# Improved N- and O-Glycopeptide Identification using High-Field Asymmetric Waveform Ion Mobility Spectrometry (FAIMS)

**DOI:** 10.1101/2022.12.12.520086

**Authors:** Kathirvel Alagesan, Rina Ahmed-Begrich, Emmanuelle Charpentier

**Author notes:** Corresponding Author, Kathirvel Alagesan,; Max Planck Unit for the Science of Pathogens, Charitéplatz 1, 10117 Berlin, Germany.

## Abstract

Mass spectrometry is the premier tool for identifying and quantifying site-specific protein glycosylation globally. Analysis of intact glycopeptides often requires an enrichment step, after which the samples remain highly complex and exhibit a broad dynamic range of abundance.

Here, we evaluated the analytical benefits of high-field asymmetric waveform ion mobility spectrometry (FAIMS) coupled to nano-liquid chromatography mass spectrometry (nLC-MS) for analyses of intact glycopeptide devoid of any enrichment step. We compared the effects of compensation voltage on the transmission of N- and O-glycopeptides derived from heterogeneous protein mixtures using two FAIMS devices. We comprehensively demonstrate the performance characteristics of the FAIMS device for glycopeptide analysis and recommend optimal electrode temperature and compensation voltage (CV) settings for N- and O-glycopeptide analysis.

Under optimal CV settings, FAIMS-assisted gas-phase fractionation in conjunction with chromatographic reverse phase separation resulted in a 31% increase in the detection of both N- and O-glycopeptide compared to control experiments without FAIMS. Overall, our results demonstrate that FAIMS provides an alternative means to access glycopeptides without any enrichment providing an unbiased global glycoproteome landscape. In addition, our work provides the framework to verify ‘difficult-to-identify’ glycopeptide features.

## Supplementary material for "Improved N- and O-Glycopeptide Identification using High-Field Asymmetric Waveform Ion Mobility Spectrometry (FAIMS)": proteome database

```
>>sp|P01023|A2MG_HUMAN Alpha-2-macroglobulin OS=Homo sapiens OX=9606 GN=A2M PE=1 SV=3 
MGKNKLLHPSLVLLLLVLLPTDASVSGKPQYMVLVPSLLHTETTEKGCVLLSYLNETVTVSASLESVRGNRSLFTDLEAE
NDVLHCVAFAVPKSSSNEEVMFLTVQVKGPTQEFKKRTTVMVKNEDSLVFVQTDKSIYKPGQTVKFRVVSMDENFHPLNE
LIPLVYIQDPKGNRIAQWQSFQLEGGLKQFSFPLSSEPFQGSYKVVVQKKSGGRTEHPFTVEEFVLPKFEVQVTVPKIIT
ILEEEMNVSVCGLYTYGKPVPGHVTVSICRKYSDASDCHGEDSQAFCEKFSGQLNSHGCFYQQVKTKVFQLKRKEYEMKL
HTEAQIQEEGTVVELTGRQSSEITRTITKLSFVKVDSHFRQGIPFFGQVRLVDGKGVPIPNKVIFIRGNEANYYSNATTD
EHGLVQFSINTTNVMGTSLTVRVNYKDRSPCYGYQWVSEEHEEAHHTAYLVFSPSKSFVHLEPMSHELPCGHTQTVQAHY
ILNGGTLLGLKKLSFYYLIMAKGGIVRTGTHGLLVKQEDMKGHFSISIPVKSDIAPVARLLIYAVLPTGDVIGDSAKYDV
ENCLANKVDLSFSPSQSLPASHAHLRVTAAPQSVCALRAVDQSVLLMKPDAELSASSVYNLLPEKDLTGFPGPLNDQDNE
DCINRHNVYINGITYTPVSSTNEKDMYSFLEDMGLKAFTNSKIRKPKMCPQLQQYEMHGPEGLRVGFYESDVMGRGHARL
VHVEEPHTETVRKYFPETWIWDLVVVNSAGVAEVGVTVPDTITEWKAGAFCLSEDAGLGISSTASLRAFQPFFVELTMPY
SVIRGEAFTLKATVLNYLPKCIRVSVQLEASPAFLAVPVEKEQAPHCICANGRQTVSWAVTPKSLGNVNFTVSAEALESQ
ELCGTEVPSVPEHGRKDTVIKPLLVEPEGLEKETTFNSLLCPSGGEVSEELSLKLPPNVVEESARASVSVLGDILGSAMQ
NTQNLLQMPYGCGEQNMVLFAPNIYVLDYLNETQQLTPEIKSKAIGYLNTGYQRQLNYKHYDGSYSTFGERYGRNQGNTW
LTAFVLKTFAQARAYIFIDEAHITQALIWLSQRQKDNGCFRSSGSLLNNAIKGGVEDEVTLSAYITIALLEIPLTVTHPV
VRNALFCLESAWKTAQEGDHGSHVYTKALLAYAFALAGNQDKRKEVLKSLNEEAVKKDNSVHWERPQKPKAPVGHFYEPQ
APSAEVEMTSYVLLAYLTAQPAPTSEDLTSATNIVKWITKQQNAQGGFSSTQDTVVALHALSKYGAATFTRTGKAAQVTI
QSSGTFSSKFQVDNNNRLLLQQVSLPELPGEYSMKVTGEGCVYLQTSLKYNILPEKEEFPFALGVQTLPQTCDEPKAHTS
FQISLSVSYTGSRSASNMAIVDVKMVSGFIPLKPTVKMLERSNHVSRTEVSSNHVLIYLDKVSNQTLSLFFTVLQDVPVR
DLKPAIVKVYDYYETDEFAIAEYNAPCSKDLGNA

>Reverse >sp|P01023|A2MG_HUMAN Alpha-2-macroglobulin OS=Homo sapiens OX=9606 GN=A2M PE=1 SV=3 
ANGLDKSCPANYEAIAFEDTEYYDYVKVIAPKLDRVPVDQLVTFFLSLTQNSVKDLYILVHNSSVETRSVHNSRELMKVT
PKLPIFGSVMKVDVIAMNSASRSGTYSVSLSIQFSTHAKPEDCTQPLTQVGLAFPFEEKEPLINYKLSTQLYVCGEGTVK
MSYEGPLEPLSVQQLLLRNNNDVQFKSSFTGSSQITVQAAKGTRTFTAAGYKSLAHLAVVTDQTSSFGGQANQQKTIWKV
INTASTLDESTPAPQATLYALLVYSTMEVEASPAQPEYFHGVPAKPKQPREWHVSNDKKVAEENLSKLVEKRKDQNGALA
FAYALLAKTYVHSGHDGEQATKWASELCFLANRVVPHTVTLPIELLAITIYASLTVEDEVGGKIANNLLSGSSRFCGNDK
QRQSLWILAQTIHAEDIFIYARAQAFTKLVFATLWTNGQNRGYREGFTSYSGDYHKYNLQRQYGTNLYGIAKSKIEPTLQ
QTENLYDLVYINPAFLVMNQEGCGYPMQLLNQTNQMASGLIDGLVSVSARASEEVVNPPLKLSLEESVEGGSPCLLSNFT
TEKELGEPEVLLPKIVTDKRGHEPVSPVETGCLEQSELAEASVTFNVNGLSKPTVAWSVTQRGNACICHPAQEKEVPVAL
FAPSAELQVSVRICKPLYNLVTAKLTFAEGRIVSYPMTLEVFFPQFARLSATSSIGLGADESLCFAGAKWETITDPVTVG
VEAVGASNVVVLDWIWTEPFYKRVTETHPEEVHVLRAHGRGMVDSEYFGVRLGEPGHMEYQQLQPCMKPKRIKSNTFAKL
GMDELFSYMDKENTSSVPTYTIGNIYVNHRNICDENDQDNLPGPFGTLDKEPLLNYVSSASLEADPKMLLVSQDVARLAC
VSQPAATVRLHAHSAPLSQSPSFSLDVKNALCNEVDYKASDGIVDGTPLVAYILLRAVPAIDSKVPISISFHGKMDEQKV
LLGHTGTRVIGGKAMILYYFSLKKLGLLTGGNLIYHAQVTQTHGCPLEHSMPELHVFSKSPSFVLYATHHAEEHEESVWQ
YGYCPSRDKYNVRVTLSTGMVNTTNISFQVLGHEDTTANSYYNAENGRIFIVKNPIPVGKGDVLRVQGFFPIGQRFHSDV
KVFSLKTITRTIESSQRGTLEVVTGEEQIQAETHLKMEYEKRKLQFVKTKVQQYFCGHSNLQGSFKECFAQSDEGHCDSA
DSYKRCISVTVHGPVPKGYTYLGCVSVNMEEELITIIKPVTVQVEFKPLVFEEVTFPHETRGGSKKQVVVKYSGQFPESS
LPFSFQKLGGELQFSQWQAIRNGKPDQIYVLPILENLPHFNEDMSVVRFKVTQGPKYISKDTQVFVLSDENKVMVTTRKK
FEQTPGKVQVTLFMVEENSSSKPVAFAVCHLVDNEAELDTFLSRNGRVSELSASVTVTENLYSLLVCGKETTETHLLSPV
LVMYQPKGSVSADTPLLVLLLLVLSPHLLKNKGM

>>sp|P01009|A1AT_HUMAN Alpha-1-antitrypsin OS=Homo sapiens OX=9606 GN=SERPINA1 PE=1 SV=3 
MPSSVSWGILLLAGLCCLVPVSLAEDPQGDAAQKTDTSHHDQDHPTFNKITPNLAEFAFSLYRQLAHQSNSTNIFFSPVS
IATAFAMLSLGTKADTHDEILEGLNFNLTEIPEAQIHEGFQELLRTLNQPDSQLQLTTGNGLFLSEGLKLVDKFLEDVKK
LYHSEAFTVNFGDTEEAKKQINDYVEKGTQGKIVDLVKELDRDTVFALVNYIFFKGKWERPFEVKDTEEEDFHVDQVTTV
KVPMMKRLGMFNIQHCKKLSSWVLLMKYLGNATAIFFLPDEGKLQHLENELTHDIITKFLENEDRRSASLHLPKLSITGT
YDLKSVLGQLGITKVFSNGADLSGVTEEAPLKLSKAVHKAVLTIDEKGTEAAGAMFLEAIPMSIPPEVKFNKPFVFLMIE
QNTKSPLFMGKVVNPTQK

>Reverse >sp|P01009|A1AT_HUMAN Alpha-1-antitrypsin OS=Homo sapiens OX=9606 GN=SERPINA1 PE=1 SV=3 
KQTPNVVKGMFLPSKTNQEIMLFVFPKNFKVEPPISMPIAELFMAGAAETGKEDITLVAKHVAKSLKLPAEETVGSLDAG
NSFVKTIGLQGLVSKLDYTGTISLKPLHLSASRRDENELFKTIIDHTLENELHQLKGEDPLFFIATANGLYKMLLVWSSL
KKCHQINFMGLRKMMPVKVTTVQDVHFDEEETDKVEFPREWKGKFFIYNVLAFVTDRDLEKVLDVIKGQTGKEVYDNIQK
KAEETDGFNVTFAESHYLKKVDELFKDVLKLGESLFLGNGTTLQLQSDPQNLTRLLEQFGEHIQAEPIETLNFNLGELIE
DHTDAKTGLSLMAFATAISVPSFFINTSNSQHALQRYLSFAFEALNPTIKNFTPHDQDHHSTDTKQAADGQPDEALSVPV
LCCLGALLLIGWSVSSPM

>>sp|P02768|ALBU_HUMAN Albumin OS=Homo sapiens OX=9606 GN=ALB PE=1 SV=2 
MKWVTFISLLFLFSSAYSRGVFRRDAHKSEVAHRFKDLGEENFKALVLIAFAQYLQQCPFEDHVKLVNEVTEFAKTCVAD
ESAENCDKSLHTLFGDKLCTVATLRETYGEMADCCAKQEPERNECFLQHKDDNPNLPRLVRPEVDVMCTAFHDNEETFLK
KYLYEIARRHPYFYAPELLFFAKRYKAAFTECCQAADKAACLLPKLDELRDEGKASSAKQRLKCASLQKFGERAFKAWAV
ARLSQRFPKAEFAEVSKLVTDLTKVHTECCHGDLLECADDRADLAKYICENQDSISSKLKECCEKPLLEKSHCIAEVEND
EMPADLPSLAADFVESKDVCKNYAEAKDVFLGMFLYEYARRHPDYSVVLLLRLAKTYETTLEKCCAAADPHECYAKVFDE
FKPLVEEPQNLIKQNCELFEQLGEYKFQNALLVRYTKKVPQVSTPTLVEVSRNLGKVGSKCCKHPEAKRMPCAEDYLSVV
LNQLCVLHEKTPVSDRVTKCCTESLVNRRPCFSALEVDETYVPKEFNAETFTFHADICTLSEKERQIKKQTALVELVKHK
PKATKEQLKAVMDDFAAFVEKCCKADDKETCFAEEGKKLVAASQAALGL

>Reverse >sp|P02768|ALBU_HUMAN Albumin OS=Homo sapiens OX=9606 GN=ALB PE=1 SV=2 
LGLAAQSAAVLKKGEEAFCTEKDDAKCCKEVFAAFDDMVAKLQEKTAKPKHKVLEVLATQKKIQREKESLTCIDAHFTFT
EANFEKPVYTEDVELASFCPRRNVLSETCCKTVRDSVPTKEHLVCLQNLVVSLYDEACPMRKAEPHKCCKSGVKGLNRSV
EVLTPTSVQPVKKTYRVLLANQFKYEGLQEFLECNQKILNQPEEVLPKFEDFVKAYCEHPDAAACCKELTTEYTKALRLL
LVVSYDPHRRAYEYLFMGLFVDKAEAYNKCVDKSEVFDAALSPLDAPMEDNEVEAICHSKELLPKECCEKLKSSISDQNE
CIYKALDARDDACELLDGHCCETHVKTLDTVLKSVEAFEAKPFRQSLRAVAWAKFAREGFKQLSACKLRQKASSAKGEDR
LEDLKPLLCAAKDAAQCCETFAAKYRKAFFLLEPAYFYPHRRAIEYLYKKLFTEENDHFATCMVDVEPRVLRPLNPNDDK
HQLFCENREPEQKACCDAMEGYTERLTAVTCLKDGFLTHLSKDCNEASEDAVCTKAFETVENVLKVHDEFPCQQLYQAFA
ILVLAKFNEEGLDKFRHAVESKHADRRFVGRSYASSFLFLLSIFTVWKM

>>sp|P01024|CO3_HUMAN Complement C3 OS=Homo sapiens OX=9606 GN=C3 PE=1 SV=2 
MGPTSGPSLLLLLLTHLPLALGSPMYSIITPNILRLESEETMVLEAHDAQGDVPVTVTVHDFPGKKLVLSSEKTVLTPAT
NHMGNVTFTIPANREFKSEKGRNKFVTVQATFGTQVVEKVVLVSLQSGYLFIQTDKTIYTPGSTVLYRIFTVNHKLLPVG
RTVMVNIENPEGIPVKQDSLSSQNQLGVLPLSWDIPELVNMGQWKIRAYYENSPQQVFSTEFEVKEYVLPSFEVIVEPTE
KFYYIYNEKGLEVTITARFLYGKKVEGTAFVIFGIQDGEQRISLPESLKRIPIEDGSGEVVLSRKVLLDGVQNPRAEDLV
GKSLYVSATVILHSGSDMVQAERSGIPIVTSPYQIHFTKTPKYFKPGMPFDLMVFVTNPDGSPAYRVPVAVQGEDTVQSL
TQGDGVAKLSINTHPSQKPLSITVRTKKQELSEAEQATRTMQALPYSTVGNSNNYLHLSVLRTELRPGETLNVNFLLRMD
RAHEAKIRYYTYLIMNKGRLLKAGRQVREPGQDLVVLPLSITTDFIPSFRLVAYYTLIGASGQREVVADSVWVDVKDSCV
GSLVVKSGQSEDRQPVPGQQMTLKIEGDHGARVVLVAVDKGVFVLNKKNKLTQSKIWDVVEKADIGCTPGSGKDYAGVFS
DAGLTFTSSSGQQTAQRAELQCPQPAARRRRSVQLTEKRMDKVGKYPKELRKCCEDGMRENPMRFSCQRRTRFISLGEAC
KKVFLDCCNYITELRRQHARASHLGLARSNLDEDIIAEENIVSRSEFPESWLWNVEDLKEPPKNGISTKLMNIFLKDSIT
TWEILAVSMSDKKGICVADPFEVTVMQDFFIDLRLPYSVVRNEQVEIRAVLYNYRQNQELKVRVELLHNPAFCSLATTKR
RHQQTVTIPPKSSLSVPYVIVPLKTGLQEVEVKAAVYHHFISDGVRKSLKVVPEGIRMNKTVAVRTLDPERLGREGVQKE
DIPPADLSDQVPDTESETRILLQGTPVAQMTEDAVDAERLKHLIVTPSGCGEQNMIGMTPTVIAVHYLDETEQWEKFGLE
KRQGALELIKKGYTQQLAFRQPSSAFAAFVKRAPSTWLTAYVVKVFSLAVNLIAIDSQVLCGAVKWLILEKQKPDGVFQE
DAPVIHQEMIGGLRNNNEKDMALTAFVLISLQEAKDICEEQVNSLPGSITKAGDFLEANYMNLQRSYTVAIAGYALAQMG
RLKGPLLNKFLTTAKDKNRWEDPGKQLYNVEATSYALLALLQLKDFDFVPPVVRWLNEQRYYGGGYGSTQATFMVFQALA
QYQKDAPDHQELNLDVSLQLPSRSSKITHRIHWESASLLRSEETKENEGFTVTAEGKGQGTLSVVTMYHAKAKDQLTCNK
FDLKVTIKPAPETEKRPQDAKNTMILEICTRYRGDQDATMSILDISMMTGFAPDTDDLKQLANGVDRYISKYELDKAFSD
RNTLIIYLDKVSHSEDDCLAFKVHQYFNVELIQPGAVKVYAYYNLEESCTRFYHPEKEDGKLNKLCRDELCRCAEENCFI
QKSDDKVTLEERLDKACEPGVDYVYKTRLVKVQLSNDFDEYIMAIEQTIKSGSDEVQVGQQRTFISPIKCREALKLEEKK
HYLMWGLSSDFWGEKPNLSYIIGKDTWVEHWPEEDECQDEENQKQCQDLGAFTESMVVFGCPN

>Reverse >sp|P01024|CO3_HUMAN Complement C3 OS=Homo sapiens OX=9606 GN=C3 PE=1 SV=2 
NPCGFVVMSETFAGLDQCQKQNEEDQCEDEEPWHEVWTDKGIIYSLNPKEGWFDSSLGWMLYHKKEELKLAERCKIPSIF
TRQQGVQVEDSGSKITQEIAMIYEDFDNSLQVKVLRTKYVYDVGPECAKDLREELTVKDDSKQIFCNEEACRCLEDRCLK
NLKGDEKEPHYFRTCSEELNYYAYVKVAGPQILEVNFYQHVKFALCDDESHSVKDLYIILTNRDSFAKDLEYKSIYRDVG
NALQKLDDTDPAFGTMMSIDLISMTADQDGRYRTCIELIMTNKADQPRKETEPAPKITVKLDFKNCTLQDKAKAHYMTVV
SLTGQGKGEATVTFGENEKTEESRLLSASEWHIRHTIKSSRSPLQLSVDLNLEQHDPADKQYQALAQFVMFTAQTSGYGG
GYYRQENLWRVVPPVFDFDKLQLLALLAYSTAEVNYLQKGPDEWRNKDKATTLFKNLLPGKLRGMQALAYGAIAVTYSRQ
LNMYNAELFDGAKTISGPLSNVQEECIDKAEQLSILVFATLAMDKENNNRLGGIMEQHIVPADEQFVGDPKQKELILWKV
AGCLVQSDIAILNVALSFVKVVYATLWTSPARKVFAAFASSPQRFALQQTYGKKILELAGQRKELGFKEWQETEDLYHVA
IVTPTMGIMNQEGCGSPTVILHKLREADVADETMQAVPTGQLLIRTESETDPVQDSLDAPPIDEKQVGERGLREPDLTRV
AVTKNMRIGEPVVKLSKRVGDSIFHHYVAAKVEVEQLGTKLPVIVYPVSLSSKPPITVTQQHRRKTTALSCFAPNHLLEV
RVKLEQNQRYNYLVARIEVQENRVVSYPLRLDIFFDQMVTVEFPDAVCIGKKDSMSVALIEWTTISDKLFINMLKTSIGN
KPPEKLDEVNWLWSEPFESRSVINEEAIIDEDLNSRALGLHSARAHQRRLETIYNCCDLFVKKCAEGLSIFRTRRQCSFR
MPNERMGDECCKRLEKPYKGVKDMRKETLQVSRRRRAAPQPCQLEARQATQQGSSSTFTLGADSFVGAYDKGSGPTCGID
AKEVVDWIKSQTLKNKKNLVFVGKDVAVLVVRAGHDGEIKLTMQQGPVPQRDESQGSKVVLSGVCSDKVDVWVSDAVVER
QGSAGILTYYAVLRFSPIFDTTISLPLVVLDQGPERVQRGAKLLRGKNMILYTYYRIKAEHARDMRLLFNVNLTEGPRLE
TRLVSLHLYNNSNGVTSYPLAQMTRTAQEAESLEQKKTRVTISLPKQSPHTNISLKAVGDGQTLSQVTDEGQVAVPVRYA
PSGDPNTVFVMLDFPMGPKFYKPTKTFHIQYPSTVIPIGSREAQVMDSGSHLIVTASVYLSKGVLDEARPNQVGDLLVKR
SLVVEGSGDEIPIRKLSEPLSIRQEGDQIGFIVFATGEVKKGYLFRATITVELGKENYIYYFKETPEVIVEFSPLVYEKV
EFETSFVQQPSNEYYARIKWQGMNVLEPIDWSLPLVGLQNQSSLSDQKVPIGEPNEINVMVTRGVPLLKHNVTFIRYLVT
SGPTYITKDTQIFLYGSQLSVLVVKEVVQTGFTAQVTVFKNRGKESKFERNAPITFTVNGMHNTAPTLVTKESSLVLKKG
PFDHVTVTVPVDGQADHAELVMTEESELRLINPTIISYMPSGLALPLHTLLLLLLSPGSTPGM

>>sp|P0C0L4|CO4A_HUMAN Complement C4-A OS=Homo sapiens OX=9606 GN=C4A PE=1 SV=2 
MRLLWGLIWASSFFTLSLQKPRLLLFSPSVVHLGVPLSVGVQLQDVPRGQVVKGSVFLRNPSRNNVPCSPKVDFTLSSER
DFALLSLQVPLKDAKSCGLHQLLRGPEVQLVAHSPWLKDSLSRTTNIQGINLLFSSRRGHLFLQTDQPIYNPGQRVRYRV
FALDQKMRPSTDTITVMVENSHGLRVRKKEVYMPSSIFQDDFVIPDISEPGTWKISARFSDGLESNSSTQFEVKKYVLPN
FEVKITPGKPYILTVPGHLDEMQLDIQARYIYGKPVQGVAYVRFGLLDEDGKKTFFRGLESQTKLVNGQSHISLSKAEFQ
DALEKLNMGITDLQGLRLYVAAAIIESPGGEMEEAELTSWYFVSSPFSLDLSKTKRHLVPGAPFLLQALVREMSGSPASG
IPVKVSATVSSPGSVPEVQDIQQNTDGSGQVSIPIIIPQTISELQLSVSAGSPHPAIARLTVAAPPSGGPGFLSIERPDS
RPPRVGDTLNLNLRAVGSGATFSHYYYMILSRGQIVFMNREPKRTLTSVSVFVDHHLAPSFYFVAFYYHGDHPVANSLRV
DVQAGACEGKLELSVDGAKQYRNGESVKLHLETDSLALVALGALDTALYAAGSKSHKPLNMGKVFEAMNSYDLGCGPGGG
DSALQVFQAAGLAFSDGDQWTLSRKRLSCPKEKTTRKKRNVNFQKAINEKLGQYASPTAKRCCQDGVTRLPMMRSCEQRA
ARVQQPDCREPFLSCCQFAESLRKKSRDKGQAGLQRALEILQEEDLIDEDDIPVRSFFPENWLWRVETVDRFQILTLWLP
DSLTTWEIHGLSLSKTKGLCVATPVQLRVFREFHLHLRLPMSVRRFEQLELRPVLYNYLDKNLTVSVHVSPVEGLCLAGG
GGLAQQVLVPAGSARPVAFSVVPTAAAAVSLKVVARGSFEFPVGDAVSKVLQIEKEGAIHREELVYELNPLDHRGRTLEI
PGNSDPNMIPDGDFNSYVRVTASDPLDTLGSEGALSPGGVASLLRLPRGCGEQTMIYLAPTLAASRYLDKTEQWSTLPPE
TKDHAVDLIQKGYMRIQQFRKADGSYAAWLSRDSSTWLTAFVLKVLSLAQEQVGGSPEKLQETSNWLLSQQQADGSFQDP
CPVLDRSMQGGLVGNDETVALTAFVTIALHHGLAVFQDEGAEPLKQRVEASISKANSFLGEKASAGLLGAHAAAITAYAL
TLTKAPVDLLGVAHNNLMAMAQETGDNLYWGSVTGSQSNAVSPTPAPRNPSDPMPQAPALWIETTAYALLHLLLHEGKAE
MADQASAWLTRQGSFQGGFRSTQDTVIALDALSAYWIASHTTEERGLNVTLSSTGRNGFKSHALQLNNRQIRGLEEELQF
SLGSKINVKVGGNSKGTLKVLRTYNVLDMKNTTCQDLQIEVTVKGHVEYTMEANEDYEDYEYDELPAKDDPDAPLQPVTP
LQLFEGRRNRRRREAPKVVEEQESRVHYTVCIWRNGKVGLSGMAIADVTLLSGFHALRADLEKLTSLSDRYVSHFETEGP
HVLLYFDSVPTSRECVGFEAVQEVPVGLVQPASATLYDYYNPERRCSVFYGAPSKSRLLATLCSAEVCQCAEGKCPRQRR
ALERGLQDEDGYRMKFACYYPRVEYGFQVKVLREDSRAAFRLFETKITQVLHFTKDVKAAANQMRNFLVRASCRLRLEPG
KEYLIMGLDGATYDLEGHPQYLLDSNSWIEEMPSERLCRSTRQRAACAQLNDFLQEYGTQGCQV

>Reverse >sp|P0C0L4|CO4A_HUMAN Complement C4-A OS=Homo sapiens OX=9606 GN=C4A PE=1 SV=2 
VQCGQTGYEQLFDNLQACAARQRTSRCLRESPMEEIWSNSDLLYQPHGELDYTAGDLGMILYEKGPELRLRCSARVLFNR
MQNAAAKVDKTFHLVQTIKTEFLRFAARSDERLVKVQFGYEVRPYYCAFKMRYGDEDQLGRELARRQRPCKGEACQCVEA
SCLTALLRSKSPAGYFVSCRREPNYYDYLTASAPQVLGVPVEQVAEFGVCERSTPVSDFYLLVHPGETEFHSVYRDSLST
LKELDARLAHFGSLLTVDAIAMGSLGVKGNRWICVTYHVRSEQEEVVKPAERRRRNRRGEFLQLPTVPQLPADPDDKAPL
EDYEYDEYDENAEMTYEVHGKVTVEIQLDQCTTNKMDLVNYTRLVKLTGKSNGGVKVNIKSGLSFQLEEELGRIQRNNLQ
LAHSKFGNRGTSSLTVNLGREETTHSAIWYASLADLAIVTDQTSRFGGQFSGQRTLWASAQDAMEAKGEHLLLHLLAYAT
TEIWLAPAQPMPDSPNRPAPTPSVANSQSGTVSGWYLNDGTEQAMAMLNNHAVGLLDVPAKTLTLAYATIAAAHAGLLGA
SAKEGLFSNAKSISAEVRQKLPEAGEDQFVALGHHLAITVFATLAVTEDNGVLGGQMSRDLVPCPDQFSGDAQQQSLLWN
STEQLKEPSGGVQEQALSLVKLVFATLWTSSDRSLWAAYSGDAKRFQQIRMYGKQILDVAHDKTEPPLTSWQETKDLYRS
AALTPALYIMTQEGCGRPLRLLSAVGGPSLAGESGLTDLPDSATVRVYSNFDGDPIMNPDSNGPIELTRGRHDLPNLEYV
LEERHIAGEKEIQLVKSVADGVPFEFSGRAVVKLSVAAAATPVVSFAVPRASGAPVLVQQALGGGGALCLGEVPSVHVSV
TLNKDLYNYLVPRLELQEFRRVSMPLRLHLHFERFVRLQVPTAVCLGKTKSLSLGHIEWTTLSDPLWLTLIQFRDVTEVR
WLWNEPFFSRVPIDDEDILDEEQLIELARQLGAQGKDRSKKRLSEAFQCCSLFPERCDPQQVRAARQECSRMMPLRTVGD
QCCRKATPSAYQGLKENIAKQFNVNRKKRTTKEKPCSLRKRSLTWQDGDSFALGAAQFVQLASDGGGPGCGLDYSNMAEF
VKGMNLPKHSKSGAAYLATDLAGLAVLALSDTELHLKVSEGNRYQKAGDVSLELKGECAGAQVDVRLSNAVPHDGHYYFA
VFYFSPALHHDVFVSVSTLTRKPERNMFVIQGRSLIMYYYHSFTAGSGVARLNLNLTDGVRPPRSDPREISLFGPGGSPP
AAVTLRAIAPHPSGASVSLQLESITQPIIIPISVQGSGDTNQQIDQVEPVSGPSSVTASVKVPIGSAPSGSMERVLAQLL
FPAGPVLHRKTKSLDLSFPSSVFYWSTLEAEEMEGGPSEIIAAAVYLRLGQLDTIGMNLKELADQFEAKSLSIHSQGNVL
KTQSELGRFFTKKGDEDLLGFRVYAVGQVPKGYIYRAQIDLQMEDLHGPVTLIYPKGPTIKVEFNPLVYKKVEFQTSSNS
ELGDSFRASIKWTGPESIDPIVFDDQFISSPMYVEKKRVRLGHSNEVMVTITDTSPRMKQDLAFVRYRVRQGPNYIPQDT
QLFLHGRRSSFLLNIGQINTTRSLSDKLWPSHAVLQVEPGRLLQHLGCSKADKLPVQLSLLAFDRESSLTFDVKPSCPVN
NRSPNRLFVSGKVVQGRPVDQLQVGVSLPVGLHVVSPSFLLLRPKQLSLTFFSSAWILGWLLRM

>>sp|P00738|HPT_HUMAN Haptoglobin OS=Homo sapiens OX=9606 GN=HP PE=1 SV=1 
MSALGAVIALLLWGQLFAVDSGNDVTDIADDGCPKPPEIAHGYVEHSVRYQCKNYYKLRTEGDGVYTLNDKKQWINKAVG
DKLPECEADDGCPKPPEIAHGYVEHSVRYQCKNYYKLRTEGDGVYTLNNEKQWINKAVGDKLPECEAVCGKPKNPANPVQ
RILGGHLDAKGSFPWQAKMVSHHNLTTGATLINEQWLLTTAKNLFLNHSENATAKDIAPTLTLYVGKKQLVEIEKVVLHP
NYSQVDIGLIKLKQKVSVNERVMPICLPSKDYAEVGRVGYVSGWGRNANFKFTDHLKYVMLPVADQDQCIRHYEGSTVPE
KKTPKSPVGVQPILNEHTFCAGMSKYQEDTCYGDAGSAFAVHDLEEDTWYATGILSFDKSCAVAEYGVYVKVTSIQDWVQ
KTIAEN

>Reverse >sp|P00738|HPT_HUMAN Haptoglobin OS=Homo sapiens OX=9606 GN=HP PE=1 SV=1 
NEAITKQVWDQISTVKVYVGYEAVACSKDFSLIGTAYWTDEELDHVAFASGADGYCTDEQYKSMGACFTHENLIPQVGVP
SKPTKKEPVTSGEYHRICQDQDAVPLMVYKLHDTFKFNANRGWGSVYGVRGVEAYDKSPLCIPMVRENVSVKQKLKILGI
DVQSYNPHLVVKEIEVLQKKGVYLTLTPAIDKATANESHNLFLNKATTLLWQENILTAGTTLNHHSVMKAQWPFSGKADL
HGGLIRQVPNAPNKPKGCVAECEPLKDGVAKNIWQKENNLTYVGDGETRLKYYNKCQYRVSHEVYGHAIEPPKPCGDDAE
CEPLKDGVAKNIWQKKDNLTYVGDGETRLKYYNKCQYRVSHEVYGHAIEPPKPCGDDAIDTVDNGSDVAFLQGWLLLAIV
AGLASM

>>sp|P01876|IGHA1_HUMAN Immunoglobulin heavy constant alpha 1 OS=Homo sapiens OX=9606 GN=IGHA1 PE=1 SV=2 
ASPTSPKVFPLSLCSTQPDGNVVIACLVQGFFPQEPLSVTWSESGQGVTARNFPPSQDASGDLYTTSSQLTLPATQCLAG
KSVTCHVKHYTNPSQDVTVPCPVPSTPPTPSPSTPPTPSPSCCHPRLSLHRPALEDLLLGSEANLTCTLTGLRDASGVTF
TWTPSSGKSAVQGPPERDLCGCYSVSSVLPGCAEPWNHGKTFTCTAAYPESKTPLTATLSKSGNTFRPEVHLLPPPSEEL
ALNELVTLTCLARGFSPKDVLVRWLQGSQELPREKYLTWASRQEPSQGTTTFAVTSILRVAAEDWKKGDTFSCMVGHEAL
PLAFTQKTIDRLAGKPTHVNVSVVMAEVDGTCY

>Reverse >sp|P01876|IGHA1_HUMAN Immunoglobulin heavy constant alpha 1 OS=Homo sapiens OX=9606 GN=IGHA1 PE=1 SV=2 
YCTGDVEAMVVSVNVHTPKGALRDITKQTFALPLAEHGVMCSFTDGKKWDEAAVRLISTVAFTTTGQSPEQRSAWTLYKE
RPLEQSGQLWRVLVDKPSFGRALCTLTVLENLALEESPPPLLHVEPRFTNGSKSLTATLPTKSEPYAATCTFTKGHNWPE
ACGPLVSSVSYCGCLDREPPGQVASKGSSPTWTFTVGSADRLGTLTCTLNAESGLLLDELAPRHLSLRPHCCSPSPTPPT
SPSPTPPTSPVPCPVTVDQSPNTYHKVHCTVSKGALCQTAPLTLQSSTTYLDGSADQSPPFNRATVGQGSESWTVSLPEQ
PFFGQVLCAIVVNGDPQTSCLSLPFVKPSTPSA

>>sp|P01877|IGHA2_HUMAN Immunoglobulin heavy constant alpha 2 OS=Homo sapiens OX=9606 GN=IGHA2 PE=1 SV=4 
ASPTSPKVFPLSLDSTPQDGNVVVACLVQGFFPQEPLSVTWSESGQNVTARNFPPSQDASGDLYTTSSQLTLPATQCPDG
KSVTCHVKHYTNSSQDVTVPCRVPPPPPCCHPRLSLHRPALEDLLLGSEANLTCTLTGLRDASGATFTWTPSSGKSAVQG
PPERDLCGCYSVSSVLPGCAQPWNHGETFTCTAAHPELKTPLTANITKSGNTFRPEVHLLPPPSEELALNELVTLTCLAR
GFSPKDVLVRWLQGSQELPREKYLTWASRQEPSQGTTTYAVTSILRVAAEDWKKGETFSCMVGHEALPLAFTQKTIDRMA
GKPTHINVSVVMAEADGTCY

>Reverse >sp|P01877|IGHA2_HUMAN Immunoglobulin heavy constant alpha 2 OS=Homo sapiens OX=9606 GN=IGHA2 PE=1 SV=4 
YCTGDAEAMVVSVNIHTPKGAMRDITKQTFALPLAEHGVMCSFTEGKKWDEAAVRLISTVAYTTTGQSPEQRSAWTLYKE
RPLEQSGQLWRVLVDKPSFGRALCTLTVLENLALEESPPPLLHVEPRFTNGSKTINATLPTKLEPHAATCTFTEGHNWPQ
ACGPLVSSVSYCGCLDREPPGQVASKGSSPTWTFTAGSADRLGTLTCTLNAESGLLLDELAPRHLSLRPHCCPPPPPVRC
PVTVDQSSNTYHKVHCTVSKGDPCQTAPLTLQSSTTYLDGSADQSPPFNRATVNQGSESWTVSLPEQPFFGQVLCAVVVN
GDQPTSDLSLPFVKPSTPSA

>>sp|P01857|IGHG1_HUMAN Immunoglobulin heavy constant gamma 1 OS=Homo sapiens OX=9606 GN=IGHG1 PE=1 SV=1 
ASTKGPSVFPLAPSSKSTSGGTAALGCLVKDYFPEPVTVSWNSGALTSGVHTFPAVLQSSGLYSLSSVVTVPSSSLGTQT
YICNVNHKPSNTKVDKKVEPKSCDKTHTCPPCPAPELLGGPSVFLFPPKPKDTLMISRTPEVTCVVVDVSHEDPEVKFNW
YVDGVEVHNAKTKPREEQYNSTYRVVSVLTVLHQDWLNGKEYKCKVSNKALPAPIEKTISKAKGQPREPQVYTLPPSRDE
LTKNQVSLTCLVKGFYPSDIAVEWESNGQPENNYKTTPPVLDSDGSFFLYSKLTVDKSRWQQGNVFSCSVMHEALHNHYT
QKSLSLSPGK

>Reverse >sp|P01857|IGHG1_HUMAN Immunoglobulin heavy constant gamma 1 OS=Homo sapiens OX=9606 GN=IGHG1 PE=1 SV=1 
KGPSLSLSKQTYHNHLAEHMVSCSFVNGQQWRSKDVTLKSYLFFSGDSDLVPPTTKYNNEPQGNSEWEVAIDSPYFGKVL
CTLSVQNKTLEDRSPPLTYVQPERPQGKAKSITKEIPAPLAKNSVKCKYEKGNLWDQHLVTLVSVVRYTSNYQEERPKTK
ANHVEVGDVYWNFKVEPDEHSVDVVVCTVEPTRSIMLTDKPKPPFLFVSPGGLLEPAPCPPCTHTKDCSKPEVKKDVKTN
SPKHNVNCIYTQTGLSSSPVTVVSSLSYLGSSQLVAPFTHVGSTLAGSNWSVTVPEPFYDKVLCGLAATGGSTSKSSPAL
PFVSPGKTSA

>>sp|P01859|IGHG2_HUMAN Immunoglobulin heavy constant gamma 2 OS=Homo sapiens OX=9606 GN=IGHG2 PE=1 SV=2 
ASTKGPSVFPLAPCSRSTSESTAALGCLVKDYFPEPVTVSWNSGALTSGVHTFPAVLQSSGLYSLSSVVTVPSSNFGTQT
YTCNVDHKPSNTKVDKTVERKCCVECPPCPAPPVAGPSVFLFPPKPKDTLMISRTPEVTCVVVDVSHEDPEVQFNWYVDG
VEVHNAKTKPREEQFNSTFRVVSVLTVVHQDWLNGKEYKCKVSNKGLPAPIEKTISKTKGQPREPQVYTLPPSREEMTKN
QVSLTCLVKGFYPSDISVEWESNGQPENNYKTTPPMLDSDGSFFLYSKLTVDKSRWQQGNVFSCSVMHEALHNHYTQKSL
SLSPGK

>Reverse >sp|P01859|IGHG2_HUMAN Immunoglobulin heavy constant gamma 2 OS=Homo sapiens OX=9606 GN=IGHG2 PE=1 SV=2 
KGPSLSLSKQTYHNHLAEHMVSCSFVNGQQWRSKDVTLKSYLFFSGDSDLMPPTTKYNNEPQGNSEWEVSIDSPYFGKVL
CTLSVQNKTMEERSPPLTYVQPERPQGKTKSITKEIPAPLGKNSVKCKYEKGNLWDQHVVTLVSVVRFTSNFQEERPKTK
ANHVEVGDVYWNFQVEPDEHSVDVVVCTVEPTRSIMLTDKPKPPFLFVSPGAVPPAPCPPCEVCCKREVTKDVKTNSPKH
DVNCTYTQTGFNSSPVTVVSSLSYLGSSQLVAPFTHVGSTLAGSNWSVTVPEPFYDKVLCGLAATSESTSRSCPALPFVS
PGKTSA

>>sp|P01860|IGHG3_HUMAN Immunoglobulin heavy constant gamma 3 OS=Homo sapiens OX=9606 GN=IGHG3 PE=1 SV=2 
ASTKGPSVFPLAPCSRSTSGGTAALGCLVKDYFPEPVTVSWNSGALTSGVHTFPAVLQSSGLYSLSSVVTVPSSSLGTQT
YTCNVNHKPSNTKVDKRVELKTPLGDTTHTCPRCPEPKSCDTPPPCPRCPEPKSCDTPPPCPRCPEPKSCDTPPPCPRCP
APELLGGPSVFLFPPKPKDTLMISRTPEVTCVVVDVSHEDPEVQFKWYVDGVEVHNAKTKPREEQYNSTFRVVSVLTVLH
QDWLNGKEYKCKVSNKALPAPIEKTISKTKGQPREPQVYTLPPSREEMTKNQVSLTCLVKGFYPSDIAVEWESSGQPENN
YNTTPPMLDSDGSFFLYSKLTVDKSRWQQGNIFSCSVMHEALHNRFTQKSLSLSPGK

>Reverse >sp|P01860|IGHG3_HUMAN Immunoglobulin heavy constant gamma 3 OS=Homo sapiens OX=9606 GN=IGHG3 PE=1 SV=2 
KGPSLSLSKQTFRNHLAEHMVSCSFINGQQWRSKDVTLKSYLFFSGDSDLMPPTTNYNNEPQGSSEWEVAIDSPYFGKVL
CTLSVQNKTMEERSPPLTYVQPERPQGKTKSITKEIPAPLAKNSVKCKYEKGNLWDQHLVTLVSVVRFTSNYQEERPKTK
ANHVEVGDVYWKFQVEPDEHSVDVVVCTVEPTRSIMLTDKPKPPFLFVSPGGLLEPAPCRPCPPPTDCSKPEPCRPCPPP
TDCSKPEPCRPCPPPTDCSKPEPCRPCTHTTDGLPTKLEVRKDVKTNSPKHNVNCTYTQTGLSSSPVTVVSSLSYLGSSQ
LVAPFTHVGSTLAGSNWSVTVPEPFYDKVLCGLAATGGSTSRSCPALPFVSPGKTSA

>>sp|P01871|IGHM_HUMAN Immunoglobulin heavy constant mu OS=Homo sapiens OX=9606 GN=IGHM PE=1 SV=4 
GSASAPTLFPLVSCENSPSDTSSVAVGCLAQDFLPDSITFSWKYKNNSDISSTRGFPSVLRGGKYAATSQVLLPSKDVMQ
GTDEHVVCKVQHPNGNKEKNVPLPVIAELPPKVSVFVPPRDGFFGNPRKSKLICQATGFSPRQIQVSWLREGKQVGSGVT
TDQVQAEAKESGPTTYKVTSTLTIKESDWLGQSMFTCRVDHRGLTFQQNASSMCVPDQDTAIRVFAIPPSFASIFLTKST
KLTCLVTDLTTYDSVTISWTRQNGEAVKTHTNISESHPNATFSAVGEASICEDDWNSGERFTCTVTHTDLPSPLKQTISR
PKGVALHRPDVYLLPPAREQLNLRESATITCLVTGFSPADVFVQWMQRGQPLSPEKYVTSAPMPEPQAPGRYFAHSILTV
SEEEWNTGETYTCVVAHEALPNRVTERTVDKSTGKPTLYNVSLVMSDTAGTCY

>Reverse >sp|P01871|IGHM_HUMAN Immunoglobulin heavy constant mu OS=Homo sapiens OX=9606 GN=IGHM PE=1 SV=4 
YCTGATDSMVLSVNYLTPKGTSKDVTRETVRNPLAEHAVVCTYTEGTNWEEESVTLISHAFYRGPAQPEPMPASTVYKEP
SLPQGRQMWQVFVDAPSFGTVLCTITASERLNLQERAPPLLYVDPRHLAVGKPRSITQKLPSPLDTHTVTCTFREGSNWD
DECISAEGVASFTANPHSESINTHTKVAEGNQRTWSITVSDYTTLDTVLCTLKTSKTLFISAFSPPIAFVRIATDQDPVC
MSSANQQFTLGRHDVRCTFMSQGLWDSEKITLTSTVKYTTPGSEKAEAQVQDTTVGSGVQKGERLWSVQIQRPSFGTAQC
ILKSKRPNGFFGDRPPVFVSVKPPLEAIVPLPVNKEKNGNPHQVKCVVHEDTGQMVDKSPLLVQSTAAYKGGRLVSPFGR
TSSIDSNNKYKWSFTISDPLFDQALCGVAVSSTDSPSNECSVLPFLTPASASG

>>sp|P01591|IGJ_HUMAN Immunoglobulin J chain OS=Homo sapiens OX=9606 GN=JCHAIN PE=1 SV=4 
MKNHLLFWGVLAVFIKAVHVKAQEDERIVLVDNKCKCARITSRIIRSSEDPNEDIVERNIRIIVPLNNRENISDPTSPLR
TRFVYHLSDLCKKCDPTEVELDNQIVTATQSNICDEDSATETCYTYDRNKCYTAVVPLVYGGETKMVETALTPDACYPD

>Reverse >sp|P01591|IGJ_HUMAN Immunoglobulin J chain OS=Homo sapiens OX=9606 GN=JCHAIN PE=1 SV=4 
DPYCADPTLATEVMKTEGGYVLPVVATYCKNRDYTYCTETASDEDCINSQTATVIQNDLEVETPDCKKCLDSLHYVFRTR
LPSTPDSINERNNLPVIIRINREVIDENPDESSRIIRSTIRACKCKNDVLVIREDEQAKVHVAKIFVALVGWFLLHNKM

>>sp|P02787|TRFE_HUMAN Serotransferrin OS=Homo sapiens OX=9606 GN=TF PE=1 SV=3 
MRLAVGALLVCAVLGLCLAVPDKTVRWCAVSEHEATKCQSFRDHMKSVIPSDGPSVACVKKASYLDCIRAIAANEADAVT
LDAGLVYDAYLAPNNLKPVVAEFYGSKEDPQTFYYAVAVVKKDSGFQMNQLRGKKSCHTGLGRSAGWNIPIGLLYCDLPE
PRKPLEKAVANFFSGSCAPCADGTDFPQLCQLCPGCGCSTLNQYFGYSGAFKCLKDGAGDVAFVKHSTIFENLANKADRD
QYELLCLDNTRKPVDEYKDCHLAQVPSHTVVARSMGGKEDLIWELLNQAQEHFGKDKSKEFQLFSSPHGKDLLFKDSAHG
FLKVPPRMDAKMYLGYEYVTAIRNLREGTCPEAPTDECKPVKWCALSHHERLKCDEWSVNSVGKIECVSAETTEDCIAKI
MNGEADAMSLDGGFVYIAGKCGLVPVLAENYNKSDNCEDTPEAGYFAIAVVKKSASDLTWDNLKGKKSCHTAVGRTAGWN
IPMGLLYNKINHCRFDEFFSEGCAPGSKKDSSLCKLCMGSGLNLCEPNNKEGYYGYTGAFRCLVEKGDVAFVKHQTVPQN
TGGKNPDPWAKNLNEKDYELLCLDGTRKPVEEYANCHLARAPNHAVVTRKDKEACVHKILRQQQHLFGSNVTDCSGNFCL
FRSETKDLLFRDDTVCLAKLHDRNTYEKYLGEEYVKAVGNLRKCSTSSLLEACTFRRP

>Reverse >sp|P02787|TRFE_HUMAN Serotransferrin OS=Homo sapiens OX=9606 GN=TF PE=1 SV=3 
PRRFTCAELLSSTSCKRLNGVAKVYEEGLYKEYTNRDHLKALCVTDDRFLLDKTESRFLCFNGSCDTVNSGFLHQQQRLI
KHVCAEKDKRTVVAHNPARALHCNAYEEVPKRTGDLCLLEYDKENLNKAWPDPNKGGTNQPVTQHKVFAVDGKEVLCRFA
GTYGYYGEKNNPECLNLGSGMCLKCLSSDKKSGPACGESFFEDFRCHNIKNYLLGMPINWGATRGVATHCSKKGKLNDWT
LDSASKKVVAIAFYGAEPTDECNDSKNYNEALVPVLGCKGAIYVFGGDLSMADAEGNMIKAICDETTEASVCEIKGVSNV
SWEDCKLREHHSLACWKVPKCEDTPAEPCTGERLNRIATVYEYGLYMKADMRPPVKLFGHASDKFLLDKGHPSSFLQFEK
SKDKGFHEQAQNLLEWILDEKGGMSRAVVTHSPVQALHCDKYEDVPKRTNDLCLLEYQDRDAKNALNEFITSHKVFAVDG
AGDKLCKFAGSYGFYQNLTSCGCGPCLQCLQPFDTGDACPACSGSFFNAVAKELPKRPEPLDCYLLGIPINWGASRGLGT
HCSKKGRLQNMQFGSDKKVVAVAYYFTQPDEKSGYFEAVVPKLNNPALYADYVLGADLTVADAENAAIARICDLYSAKKV
CAVSPGDSPIVSKMHDRFSQCKTAEHESVACWRVTKDPVALCLGLVACVLLAGVALRM

>>sp|P02766|TTHY_HUMAN Transthyretin OS=Homo sapiens OX=9606 GN=TTR PE=1 SV=1 
MASHRLLLLCLAGLVFVSEAGPTGTGESKCPLMVKVLDAVRGSPAINVAVHVFRKAADDTWEPFASGKTSESGELHGLTT
EEEFVEGIYKVEIDTKSYWKALGISPFHEHAEVVFTANDSGPRRYTIAALLSPYSYSTTAVVTNPKE

>Reverse >sp|P02766|TTHY_HUMAN Transthyretin OS=Homo sapiens OX=9606 GN=TTR PE=1 SV=1 
EKPNTVVATTSYSYPSLLAAITYRRPGSDNATFVVEAHEHFPSIGLAKWYSKTDIEVKYIGEVFEEETTLGHLEGSESTK
GSAFPEWTDDAAKRFVHVAVNIAPSGRVADLVKVMLPCKSEGTGTPGAESVFVLGALCLLLLRHSAM

>>sp|P02774|VTDB_HUMAN Vitamin D-binding protein OS=Homo sapiens OX=9606 GN=GC PE=1 SV=2 
MKRVLVLLLAVAFGHALERGRDYEKNKVCKEFSHLGKEDFTSLSLVLYSRKFPSGTFEQVSQLVKEVVSLTEACCAEGAD
PDCYDTRTSALSAKSCESNSPFPVHPGTAECCTKEGLERKLCMAALKHQPQEFPTYVEPTNDEICEAFRKDPKEYANQFM
WEYSTNYGQAPLSLLVSYTKSYLSMVGSCCTSASPTVCFLKERLQLKHLSLLTTLSNRVCSQYAAYGEKKSRLSNLIKLA
QKVPTADLEDVLPLAEDITNILSKCCESASEDCMAKELPEHTVKLCDNLSTKNSKFEDCCQEKTAMDVFVCTYFMPAAQL
PELPDVELPTNKDVCDPGNTKVMDKYTFELSRRTHLPEVFLSKVLEPTLKSLGECCDVEDSTTCFNAKGPLLKKELSSFI
DKGQELCADYSENTFTEYKKKLAERLKAKLPDATPTELAKLVNKHSDFASNCCSINSPPLYCDSEIDAELKNIL

>Reverse >sp|P02774|VTDB_HUMAN Vitamin D-binding protein OS=Homo sapiens OX=9606 GN=GC PE=1 SV=2 
LINKLEADIESDCYLPPSNISCCNSAFDSHKNVLKALETPTADPLKAKLREALKKKYETFTNESYDACLEQGKDIFSSLE
KKLLPGKANFCTTSDEVDCCEGLSKLTPELVKSLFVEPLHTRRSLEFTYKDMVKTNGPDCVDKNTPLEVDPLEPLQAAPM
FYTCVFVDMATKEQCCDEFKSNKTSLNDCLKVTHEPLEKAMCDESASECCKSLINTIDEALPLVDELDATPVKQALKILN
SLRSKKEGYAAYQSCVRNSLTTLLSLHKLQLREKLFCVTPSASTCCSGVMSLYSKTYSVLLSLPAQGYNTSYEWMFQNAY
EKPDKRFAECIEDNTPEVYTPFEQPQHKLAAMCLKRELGEKTCCEATGPHVPFPSNSECSKASLASTRTDYCDPDAGEAC
CAETLSVVEKVLQSVQEFTGSPFKRSYLVLSLSTFDEKGLHSFEKCVKNKEYDRGRELAHGFAVALLLVLVRKM

>>sp|P08603|CFAH_HUMAN Complement factor H OS=Homo sapiens OX=9606 GN=CFH PE=1 SV=4 
MRLLAKIICLMLWAICVAEDCNELPPRRNTEILTGSWSDQTYPEGTQAIYKCRPGYRSLGNVIMVCRKGEWVALNPLRKC
QKRPCGHPGDTPFGTFTLTGGNVFEYGVKAVYTCNEGYQLLGEINYRECDTDGWTNDIPICEVVKCLPVTAPENGKIVSS
AMEPDREYHFGQAVRFVCNSGYKIEGDEEMHCSDDGFWSKEKPKCVEISCKSPDVINGSPISQKIIYKENERFQYKCNMG
YEYSERGDAVCTESGWRPLPSCEEKSCDNPYIPNGDYSPLRIKHRTGDEITYQCRNGFYPATRGNTAKCTSTGWIPAPRC
TLKPCDYPDIKHGGLYHENMRRPYFPVAVGKYYSYYCDEHFETPSGSYWDHIHCTQDGWSPAVPCLRKCYFPYLENGYNQ
NYGRKFVQGKSIDVACHPGYALPKAQTTVTCMENGWSPTPRCIRVKTCSKSSIDIENGFISESQYTYALKEKAKYQCKLG
YVTADGETSGSITCGKDGWSAQPTCIKSCDIPVFMNARTKNDFTWFKLNDTLDYECHDGYESNTGSTTGSIVCGYNGWSD
LPICYERECELPKIDVHLVPDRKKDQYKVGEVLKFSCKPGFTIVGPNSVQCYHFGLSPDLPICKEQVQSCGPPPELLNGN
VKEKTKEEYGHSEVVEYYCNPRFLMKGPNKIQCVDGEWTTLPVCIVEESTCGDIPELEHGWAQLSSPPYYYGDSVEFNCS
ESFTMIGHRSITCIHGVWTQLPQCVAIDKLKKCKSSNLIILEEHLKNKKEFDHNSNIRYRCRGKEGWIHTVCINGRWDPE
VNCSMAQIQLCPPPPQIPNSHNMTTTLNYRDGEKVSVLCQENYLIQEGEEITCKDGRWQSIPLCVEKIPCSQPPQIEHGT
INSSRSSQESYAHGTKLSYTCEGGFRISEENETTCYMGKWSSPPQCEGLPCKSPPEISHGVVAHMSDSYQYGEEVTYKCF
EGFGIDGPAIAKCLGEKWSHPPSCIKTDCLSLPSFENAIPMGEKKDVYKAGEQVTYTCATYYKMDGASNVTCINSRWTGR
PTCRDTSCVNPPTVQNAYIVSRQMSKYPSGERVRYQCRSPYEMFGDEEVMCLNGNWTEPPQCKDSTGKCGPPPPIDNGDI
TSFPLSVYAPASSVEYQCQNLYQLEGNKRITCRNGQWSEPPKCLHPCVISREIMENYNIALRWTAKQKLYSRTGESVEFV
CKRGYRLSSRSHTLRTTCWDGKLEYPTCAKR

>Reverse >sp|P08603|CFAH_HUMAN Complement factor H OS=Homo sapiens OX=9606 GN=CFH PE=1 SV=4 
RKACTPYELKGDWCTTRLTHSRSSLRYGRKCVFEVSEGTRSYLKQKATWRLAINYNEMIERSIVCPHLCKPPESWQGNRC
TIRKNGELQYLNQCQYEVSSAPAYVSLPFSTIDGNDIPPPPGCKGTSDKCQPPETWNGNLCMVEEDGFMEYPSRCQYRVR
EGSPYKSMQRSVIYANQVTPPNVCSTDRCTPRGTWRSNICTVNSAGDMKYYTACTYTVQEGAKYVDKKEGMPIANEFSPL
SLCDTKICSPPHSWKEGLCKAIAPGDIGFGEFCKYTVEEGYQYSDSMHAVVGHSIEPPSKCPLGECQPPSSWKGMYCTTE
NEESIRFGGECTYSLKTGHAYSEQSSRSSNITGHEIQPPQSCPIKEVCLPISQWRGDKCTIEEGEQILYNEQCLVSVKEG
DRYNLTTTMNHSNPIQPPPPCLQIQAMSCNVEPDWRGNICVTHIWGEKGRCRYRINSNHDFEKKNKLHEELIILNSSKCK
KLKDIAVCQPLQTWVGHICTISRHGIMTFSESCNFEVSDGYYYPPSSLQAWGHELEPIDGCTSEEVICVPLTTWEGDVCQ
IKNPGKMLFRPNCYYEVVESHGYEEKTKEKVNGNLLEPPPGCSQVQEKCIPLDPSLGFHYCQVSNPGVITFGPKCSFKLV
EGVKYQDKKRDPVLHVDIKPLECEREYCIPLDSWGNYGCVISGTTSGTNSEYGDHCEYDLTDNLKFWTFDNKTRANMFVP
IDCSKICTPQASWGDKGCTISGSTEGDATVYGLKCQYKAKEKLAYTYQSESIFGNEIDISSKSCTKVRICRPTPSWGNEM
CTVTTQAKPLAYGPHCAVDISKGQVFKRGYNQNYGNELYPFYCKRLCPVAPSWGDQTCHIHDWYSGSPTEFHEDCYYSYY
KGVAVPFYPRRMNEHYLGGHKIDPYDCPKLTCRPAPIWGTSTCKATNGRTAPYFGNRCQYTIEDGTRHKIRLPSYDGNPI
YPNDCSKEECSPLPRWGSETCVADGRESYEYGMNCKYQFRENEKYIIKQSIPSGNIVDPSKCSIEVCKPKEKSWFGDDSC
HMEEDGEIKYGSNCVFRVAQGFHYERDPEMASSVIKGNEPATVPLCKVVECIPIDNTWGDTDCERYNIEGLLQYGENCTY
VAKVGYEFVNGGTLTFTGFPTDGPHGCPRKQCKRLPNLAVWEGKRCVMIVNGLSRYGPRCKYIAQTGEPYTQDSWSGTLI
ETNRRPPLENCDEAVCIAWLMLCIIKALLRM

>>sp|P02790|HEMO_HUMAN Hemopexin OS=Homo sapiens OX=9606 GN=HPX PE=1 SV=2 
MARVLGAPVALGLWSLCWSLAIATPLPPTSAHGNVAEGETKPDPDVTERCSDGWSFDATTLDDNGTMLFFKGEFVWKSHK
WDRELISERWKNFPSPVDAAFRQGHNSVFLIKGDKVWVYPPEKKEKGYPKLLQDEFPGIPSPLDAAVECHRGECQAEGVL
FFQGDREWFWDLATGTMKERSWPAVGNCSSALRWLGRYYCFQGNQFLRFDPVRGEVPPRYPRDVRDYFMPCPGRGHGHRN
GTGHGNSTHHGPEYMRCSPHLVLSALTSDNHGATYAFSGTHYWRLDTSRDGWHSWPIAHQWPQGPSAVDAAFSWEEKLYL
VQGTQVYVFLTKGGYTLVSGYPKRLEKEVGTPHGIILDSVDAAFICPGSSRLHIMAGRRLWWLDLKSGAQATWTELPWPH
EKVDGALCMEKSLGPNSCSANGPGLYLIHGPNLYCYSDVEKLNAAKALPQPQNVTSLLGCTH

>Reverse >sp|P02790|HEMO_HUMAN Hemopexin OS=Homo sapiens OX=9606 GN=HPX PE=1 SV=2 
HTCGLLSTVNQPQPLAKAANLKEVDSYCYLNPGHILYLGPGNASCSNPGLSKEMCLAGDVKEHPWPLETWTAQAGSKLDL
WWLRRGAMIHLRSSGPCIFAADVSDLIIGHPTGVEKELRKPYGSVLTYGGKTLFVYVQTGQVLYLKEEWSFAADVASPGQ
PWQHAIPWSHWGDRSTDLRWYHTGSFAYTAGHNDSTLASLVLHPSCRMYEPGHHTSNGHGTGNRHGHGRGPCPMFYDRVD
RPYRPPVEGRVPDFRLFQNGQFCYYRGLWRLASSCNGVAPWSREKMTGTALDWFWERDGQFFLVGEAQCEGRHCEVAADL
PSPIGPFEDQLLKPYGKEKKEPPYVWVKDGKILFVSNHGQRFAADVPSPFNKWRESILERDWKHSKWVFEGKFFLMTGND
DLTTADFSWGDSCRETVDPDPKTEGEAVNGHASTPPLPTAIALSWCLSWLGLAVPAGLVRAM

>>sp|P00734|THRB_HUMAN Prothrombin OS=Homo sapiens OX=9606 GN=F2 PE=1 SV=2 
MAHVRGLQLPGCLALAALCSLVHSQHVFLAPQQARSLLQRVRRANTFLEEVRKGNLERECVEETCSYEEAFEALESSTAT
DVFWAKYTACETARTPRDKLAACLEGNCAEGLGTNYRGHVNITRSGIECQLWRSRYPHKPEINSTTHPGADLQENFCRNP
DSSTTGPWCYTTDPTVRRQECSIPVCGQDQVTVAMTPRSEGSSVNLSPPLEQCVPDRGQQYQGRLAVTTHGLPCLAWASA
QAKALSKHQDFNSAVQLVENFCRNPDGDEEGVWCYVAGKPGDFGYCDLNYCEEAVEEETGDGLDEDSDRAIEGRTATSEY
QTFFNPRTFGSGEADCGLRPLFEKKSLEDKTERELLESYIDGRIVEGSDAEIGMSPWQVMLFRKSPQELLCGASLISDRW
VLTAAHCLLYPPWDKNFTENDLLVRIGKHSRTRYERNIEKISMLEKIYIHPRYNWRENLDRDIALMKLKKPVAFSDYIHP
VCLPDRETAASLLQAGYKGRVTGWGNLKETWTANVGKGQPSVLQVVNLPIVERPVCKDSTRIRITDNMFCAGYKPDEGKR
GDACEGDSGGPFVMKSPFNNRWYQMGIVSWGEGCDRDGKYGFYTHVFRLKKWIQKVIDQFGE

>Reverse >sp|P00734|THRB_HUMAN Prothrombin OS=Homo sapiens OX=9606 GN=F2 PE=1 SV=2 
EGFQDIVKQIWKKLRFVHTYFGYKGDRDCGEGWSVIGMQYWRNNFPSKMVFPGGSDGECADGRKGEDPKYGACFMNDTIR
IRTSDKCVPREVIPLNVVQLVSPQGKGVNATWTEKLNGWGTVRGKYGAQLLSAATERDPLCVPHIYDSFAVPKKLKMLAI
DRDLNERWNYRPHIYIKELMSIKEINREYRTRSHKGIRVLLDNETFNKDWPPYLLCHAATLVWRDSILSAGCLLEQPSKR
FLMVQWPSMGIEADSGEVIRGDIYSELLERETKDELSKKEFLPRLGCDAEGSGFTRPNFFTQYESTATRGEIARDSDEDL
GDGTEEEVAEECYNLDCYGFDGPKGAVYCWVGEEDGDPNRCFNEVLQVASNFDQHKSLAKAQASAWALCPLGHTTVALRG
QYQQGRDPVCQELPPSLNVSSGESRPTMAVTVQDQGCVPISCEQRRVTPDTTYCWPGTTSSDPNRCFNEQLDAGPHTTSN
IEPKHPYRSRWLQCEIGSRTINVHGRYNTGLGEACNGELCAALKDRPTRATECATYKAWFVDTATSSELAEFAEEYSCTE
EVCERELNGKRVEELFTNARRVRQLLSRAQQPALFVHQSHVLSCLAALALCGPLQLGRVHAM

>>sp|P02765|FETUA_HUMAN Alpha-2-HS-glycoprotein OS=Homo sapiens OX=9606 GN=AHSG PE=1 SV=2 
MKSLVLLLCLAQLWGCHSAPHGPGLIYRQPNCDDPETEEAALVAIDYINQNLPWGYKHTLNQIDEVKVWPQQPSGELFEI
EIDTLETTCHVLDPTPVARCSVRQLKEHAVEGDCDFQLLKLDGKFSVVYAKCDSSPDSAEDVRKVCQDCPLLAPLNDTRV
VHAAKAALAAFNAQNNGSNFQLEEISRAQLVPLPPSTYVEFTVSGTDCVAKEATEAAKCNLLAEKQYGFCKATLSEKLGG
AEVAVTCMVFQTQPVSSQPQPEGANEAVPTPVVDPDAPPSPPLGAPGLPPAGSPPDSHVLLAAPPGHQLHRAHYDLRHTF
MGVVSLGSPSGEVSHPRKTRTVVQPSVGAAAGPVVPPCPGRIRHFKV

>Reverse >sp|P02765|FETUA_HUMAN Alpha-2-HS-glycoprotein OS=Homo sapiens OX=9606 GN=AHSG PE=1 SV=2 
VKFHRIRGPCPPVVPGAAAGVSPQVVTRTKRPHSVEGSPSGLSVVGMFTHRLDYHARHLQHGPPAALLVHSDPPSGAPPL
GPAGLPPSPPADPDVVPTPVAENAGEPQPQSSVPQTQFVMCTVAVEAGGLKESLTAKCFGYQKEALLNCKAAETAEKAVC
DTGSVTFEVYTSPPLPVLQARSIEELQFNSGNNQANFAALAAKAAHVVRTDNLPALLPCDQCVKRVDEASDPSSDCKAYV
VSFKGDLKLLQFDCDGEVAHEKLQRVSCRAVPTPDLVHCTTELTDIEIEFLEGSPQQPWVKVEDIQNLTHKYGWPLNQNI
YDIAVLAAEETEPDDCNPQRYILGPGHPASHCGWLQALCLLLVLSKM
```
