## Supplementary material for "Improved N- and O-Glycopeptide Identification using High-Field Asymmetric Waveform Ion Mobility Spectrometry (FAIMS)": proteome database (part 1 of 14)

```
>sp|Q96R72|OR4K3_HUMAN Olfactory receptor 4K3 OS=Homo sapiens OX=9606 GN=OR4K3 PE=3 SV=3
MAWSNQSAVTEFILRGLSSSLELQIFYFLFFSIVYAATVLGNLLIVVTIASEPHLHSPMY
FLLGNLSFIDMSLASFATPKMIADFLREHKAISFEGCMTQMFFLHLLGGAEIVLLISMSF
DRYVAICKPLHYLTIMSRRMCVGLVILSWIVGIFHALSQLAFTVNLPFCGPNEVDSFFCD
LPLVIKLACVDTYILGVFMISTSGMIALVCFILLVISYTIILVTVRQRSSGGSSKALSTC
SAHFTVVTLFFGPCTFIYVWPFTNFPIDKVLSVFYTIYTPLLNPVIYTVRNKDVKYSMRK
LSSHIFKSRKTDHTP
>sp|Q9UKL2|O52A1_HUMAN Olfactory receptor 52A1 OS=Homo sapiens OX=9606 GN=OR52A1 PE=2 SV=2
MSISNITVYMPSVLTLVGIPGLESVQCWIGIPFCAIYLIAMIGNSLLLSIIKSERSLHEP
LYIFLGMLGATDIALASSIMPKMLGIFWFNVPEIYFDSCLLQMWFIHTLQGIESGILVAM
ALDRYVAICYPLRHANIFTHQLVIQIGTMVVLRAAILVAPCLVLIKCRFQFYHTTVISHS
YCEHMAIVKLAAANVQVNKIYGLFVAFTVAGFDLTFITLSYIQIFITVFRLPQKEARFKA
FNTCIAHICVFLQFYLLAFFSFFTHRFGSHISPYIHILFSSIYLLVPPFLNPLVYGAKTT
QIRIHVVKMFCS
>sp|Q9H205|O2AG1_HUMAN Olfactory receptor 2AG1 OS=Homo sapiens OX=9606 GN=OR2AG1 PE=1 SV=2
MELWNFTLGSGFILVGILNDSGSPELLCATITILYLLALISNGLLLLAITMEARLHMPMY
LLLGQLSLMDLLFTSVVTPKALADFLRRENTISFGGCALQMFLALTMGGAEDLLLAFMAY
DRYVAICHPLTYMTLMSSRACWLMVATSWILASLSALIYTVYTMHYPFCRAQEIRHLLCE
IPHLLKVACADTSRYELMVYVMGVTFLIPSLAAILASYTQILLTVLHMPSNEGRKKALVT
CSSHLTVVGMFYGAATFMYVLPSSFHSTRQDNIISVFYTIVTPALNPLIYSLRNKEVMRA
LRRVLGKYMLPAHSTL
>sp|Q8NGN2|O10S1_HUMAN Olfactory receptor 10S1 OS=Homo sapiens OX=9606 GN=OR10S1 PE=2 SV=2
MTSRSVCEKMTMTTENPNQTVVSHFFLEGLRYTAKHSSLFFLLFLLIYSITVAGNLLILL
TVGSDSHLSLPMYHFLGHLSFLDACLSTVTVPKVMAGLLTLDGKVISFEGCAVQLYCFHF
LASTECFLYTVMAYDRYLAICQPLHYPVAMNRRMCAEMAGITWAIGATHAAIHTSLTFRL
LYCGPCHIAYFFCDIPPVLKLACTDTTINELVMLASIGIVAAGCLILIVISYIFIVAAVL
RIRTAQGRQRAFSPCTAQLTGVLLYYVPPVCIYLQPRSSEAGAGAPAVFYTIVTPMLNPF
IYTLRNKEVKHALQRLLCSSFRESTAGSPPP
>sp|Q8NGC1|O11G2_HUMAN Olfactory receptor 11G2 OS=Homo sapiens OX=9606 GN=OR11G2 PE=3 SV=2
MHFLSQNDLNINLIPHLCLHRHSVIAGAFTIHRHMKIFNSPSNSSTFTGFILLGFPCPRE
GQILLFVLFTVVYLLTLMGNGSIICAVHWDQRLHAPMYILLANFSFLEICYVTSTVPSML
ANFLSDTKIISFSGCFLQFYFFFSLGSTECFFLAVMAFDRYLAICRPLRYPTIMTRRLCT
NLVVNCWVLGFIWFLIPIVNISQMSFCGSRIIDHFLCDPAPLLTLTCKKGPVIELVFSVL
SPLPVFMLFLFIVGSYALVVRAVLRVPSAAGRRKAFSTCGSHLAVVSLFYGSVLVMYGSP
PSKNEAGKQKTVTLFYSVVTPLLNPVIYSLRNKDMRKALKKFWGT
>sp|O60502|OGA_HUMAN Protein O-GlcNAcase OS=Homo sapiens OX=9606 GN=OGA PE=1 SV=2
MVQKESQATLEERESELSSNPAASAGASLEPPAAPAPGEDNPAGAGGAAVAGAAGGARRF
LCGVVEGFYGRPWVMEQRKELFRRLQKWELNTYLYAPKDDYKHRMFWREMYSVEEAEQLM
TLISAAREYEIEFIYAISPGLDITFSNPKEVSTLKRKLDQVSQFGCRSFALLFDDIDHNM
CAADKEVFSSFAHAQVSITNEIYQYLGEPETFLFCPTEYCGTFCYPNVSQSPYLRTVGEK
LLPGIEVLWTGPKVVSKEIPVESIEEVSKIIKRAPVIWDNIHANDYDQKRLFLGPYKGRS
TELIPRLKGVLTNPNCEFEANYVAIHTLATWYKSNMNGVRKDVVMTDSEDSTVSIQIKLE
NEGSDEDIETDVLYSPQMALKLALTEWLQEFGVPHQYSSRQVAHSGAKASVVDGTPLVAA
PSLNATTVVTTVYQEPIMSQGAALSGEPTTLTKEEEKKQPDEEPMDMVVEKQEETDHKND
NQILSEIVEAKMAEELKPMDTDKESIAESKSPEMSMQEDCISDIAPMQTDEQTNKEQFVP
GPNEKPLYTAEPVTLEDLQLLADLFYLPYEHGPKGAQMLREFQWLRANSSVVSVNCKGKD
SEKIEEWRSRAAKFEEMCGLVMGMFTRLSNCANRTILYDMYSYVWDIKSIMSMVKSFVQW
LGCRSHSSAQFLIGDQEPWAFRGGLAGEFQRLLPIDGANDLFFQPPPLTPTSKVYTIRPY
FPKDEASVYKICREMYDDGVGLPFQSQPDLIGDKLVGGLLSLSLDYCFVLEDEDGICGYA
LGTVDVTPFIKKCKISWIPFMQEKYTKPNGDKELSEAEKIMLSFHEEQEVLPETFLANFP
SLIKMDIHKKVTDPSVAKSMMACLLSSLKANGSRGAFCEVRPDDKRILEFYSKLGCFEIA
KMEGFPKDVVILGRSL
>sp|Q8NGX2|O2T35_HUMAN Olfactory receptor 2T35 OS=Homo sapiens OX=9606 GN=OR2T35 PE=3 SV=1
MGMEGLLQNSTNFVLTGLITHPAFPGLLFAVVFSIFVVAITANLVMILLIHMDSRLHTPM
YFLLSQLSIMDTIYICITVPKMLQDLLSKDKTISFLGCAVQIFYLTLIGGEFFLLGLMAY
DRYVAVCNPLRYPLLMNRRVCLFMVVGSWVGGSLDGFMLTPVTMSFPFCRSREINHFFCE
IPAVLKLSCTDTSLYETLMYACCVLMLLIPLSVISVSYTHILLTVHRMNSAEGRRKAFAT
CSSHIMVVSVFYGAAFYTNVLPHSYHTPEKDKVVSAFYTILTPMLNPLIYSLRNKDVAAA
LRKVLGRCGSSQSIRVATVIRKG
>sp|A6NGY5|O51F1_HUMAN Olfactory receptor 51F1 OS=Homo sapiens OX=9606 GN=OR51F1 PE=3 SV=1
MLQNQDTMEILSNSTSKFPTFLLTGIPGLESAHVWISIPFCCFYAIALSGNSVILFVIIT
QQSLHEPMYYFLFRLSATDLGLTVSSLSTTLGILWFEAREISLYSCIVQMFFLHGFTFME
SGVLVATAFDRYVAICDPLRYTTILTNSRIIQMGLLMITRAIVLILPLLLLLKPLYFCRM
NALSHSYCYHPDVIQLACSDIRANSICGLIDLILTTGIDTPCIVLSYILIIHSVLRIASP
EEWHKVFSTCVSHVGAVAFFYIHMLSLSLVYRYGRSAPRVVHSVMANVYLLLPPVLNPII
DSVKTKQIRKAMLSLLLTK
>sp|Q8NGE3|O10P1_HUMAN Olfactory receptor 10P1 OS=Homo sapiens OX=9606 GN=OR10P1 PE=2 SV=1
MAGENHTTLPEFLLLGFSDLKALQGPLFWVVLLVYLVTLLGNSLIILLTQVSPALHSPMY
FFLRQLSVVELFYTTDIVPRTLANLGSPHPQAISFQGCAAQMYVFIVLGISECCLLTAMA
YDRYVAICQPLRYSTLLSPRACMAMVGTSWLTGIITATTHASLIFSLPFRSHPIIPHFLC
DILPVLRLASAGKHRSEISVMTATIVFIMIPFSLIVTSYIRILGAILAMASTQSRRKVFS
TCSSHLLVVSLFFGTASITYIRPQAGSSVTTDRVLSLFYTVITPMLNPIIYTLRNKDVRR
ALRHLVKRQRPSP
>sp|Q6IF63|O52W1_HUMAN Olfactory receptor 52W1 OS=Homo sapiens OX=9606 GN=OR52W1 PE=2 SV=2
MAETLQLNSTFLHPNFFILTGFPGLGSAQTWLTLVFGPIYLLALLGNGALPAVVWIDSTL
HQPMFLLLAILAATDLGLATSIAPGLLAVLWLGPRSVPYAVCLVQMFFVHALTAMESGVL
LAMACDRAAAIGRPLHYPVLVTKACVGYAALALALKAVAIVVPFPLLVAKFEHFQAKTIG
HTYCAHMAVVELVVGNTQATNLYGLALSLAISGMDILGITGSYGLIAHAVLQLPTREAHA
KAFGTCSSHICVILAFYIPGLFSYLTHRFGHHTVPKPVHILLSNIYLLLPPALNPLIYGA
RTKQIRDRLLETFTFRKSPL
>sp|Q9BXB4|OSB11_HUMAN Oxysterol-binding protein-related protein 11 OS=Homo sapiens OX=9606 GN=OSBPL11 PE=1 SV=2
MQGGEPVSTMKVSESEGKLEGQATAVTPNKNSSCGGGISSSSSSRGGSAKGWQYSDHMEN
VYGYLMKYTNLVTGWQYRFFVLNNEAGLLEYFVNEQSRNQKPRGTLQLAGAVISPSDEDS
HTFTVNAASGEQYKLRATDAKERQHWVSRLQICTQHHTEAIGKNNPPLKSRSFSLASSSN
SPISQRRPSQNAISFFNVGHSKLQSLSKRTNLPPDHLVEVREMMSHAEGQQRDLIRRIEC
LPTSGHLSSLDQDLLMLKATSMATMNCLNDCFHILQLQHASHQKGSLPSGTTIEWLEPKI
SLSNHYKNGADQPFATDQSKPVAVPEEQPVAESGLLAREPEEINADDEIEDTCDHKEDDL
GAVEEQRSVILHLLSQLKLGMDLTRVVLPTFILEKRSLLEMYADFMSHPDLFIAITNGAT
AEDRMIRFVEYYLTSFHEGRKGAIAKKPYNPIIGETFHCSWKMPKSEVASSVFSSSSTQG
VTNHAPLSGESLTQVGSDCYTVRFVAEQVSHHPPVSGFYAECTERKMCVNAHVWTKSKFL
GMSIGVTMVGEGILSLLEHGEEYTFSLPCAYARSILTVPWVELGGKVSVNCAKTGYSASI
TFHTKPFYGGKLHRVTAEVKHNITNTVVCRVQGEWNSVLEFTYSNGETKYVDLTKLAVTK
KRVRPLEKQDPFESRRLWKNVTDSLRESEIDKATEHKHTLEERQRTEERHRTETGTPWKT
KYFIKEGDGWVYHKPLWKIIPTTQPAE
>sp|Q9UJX0|OSGI1_HUMAN Oxidative stress-induced growth inhibitor 1 OS=Homo sapiens OX=9606 GN=OSGIN1 PE=1 SV=4
MSSSRKDHLGASSSEPLPVIIVGNGPSGICLSYLLSGYTPYTKPDAIHPHPLLQRKLTEA
PGVSILDQDLDYLSEGLEGRSQSPVALLFDALLRPDTDFGGNMKSVLTWKHRKEHAIPHV
VLGRNLPGGAWHSIEGSMVILSQGQWMGLPDLEVKDWMQKKRRGLRNSRATAGDIAHYYR
DYVVKKGLGHNFVSGAVVTAVEWGTPDPSSCGAQDSSPLFQVSGFLTRNQAQQPFSLWAR
NVVLATGTFDSPARLGIPGEALPFIHHELSALEAATRVGAVTPASDPVLIIGAGLSAADA
VLYARHYNIPVIHAFRRAVDDPGLVFNQLPKMLYPEYHKVHQMMREQSILSPSPYEGYRS
LPRHQLLCFKEDCQAVFQDLEGVEKVFGVSLVLVLIGSHPDLSFLPGAGADFAVDPDQPL
SAKRNPIDVDPFTYQSTRQEGLYAMGPLAGDNFVRFVQGGALAVASSLLRKETRKPP
>sp|Q6A1A2|PDPK2_HUMAN Putative 3-phosphoinositide-dependent protein kinase 2 OS=Homo sapiens OX=9606 GN=PDPK2P PE=5 SV=1
MVRTQTESSTPPGIPGGSRQGPAMDGTAAEPRPGAGSLQHAQPPPQPRKKRPEDFKFGKI
LGEGSFSTVVLARELATSREYAIKILEKRHIIKENKVPYVTRERDVMSRLDHPFFVKLYF
TFQDDEKLYFGLSYAKNGELLKYIRKIGSFDETCTRFYTAEIVSALEYLHGKGIIHRDLK
PENILLNEDMYIQITDFGTAKVLSPESKQARANSFVGTAQYVSPELLTEKSACKSSDLWA
LGCIIYQLVAGLPPFRAGNEYLIFQKIIKLEYDFPEKFFPKARDLVEKLLVLDATKRLGC
EEMEGYGPLKAHPFFESVTWENLHQQTPPKLTAYLPAMSEDDEDCYGNVSWPGWRARQVA
LGPPCTGLHARAPDPRVICSRKGRVSVPLRQACWWL
>sp|Q96S52|PIGS_HUMAN GPI transamidase component PIG-S OS=Homo sapiens OX=9606 GN=PIGS PE=1 SV=3
MAAAGAAATHLEVARGKRAALFFAAVAIVLGLPLWWKTTETYRASLPYSQISGLNALQLR
LMVPVTVVFTRESVPLDDQEKLPFTVVHEREIPLKYKMKIKCRFQKAYRRALDHEEEALS
SGSVQEAEAMLDEPQEQAEGSLTVYVISEHSSLLPQDMMSYIGPKRTAVVRGIMHREAFN
IIGRRIVQVAQAMSLTEDVLAAALADHLPEDKWSAEKRRPLKSSLGYEITFSLLNPDPKS
HDVYWDIEGAVRRYVQPFLNALGAAGNFSVDSQILYYAMLGVNPRFDSASSSYYLDMHSL
PHVINPVESRLGSSAASLYPVLNFLLYVPELAHSPLYIQDKDGAPVATNAFHSPRWGGIM
VYNVDSKTYNASVLPVRVEVDMVRVMEVFLAQLRLLFGIAQPQLPPKCLLSGPTSEGLMT
WELDRLLWARSVENLATATTTLTSLAQLLGKISNIVIKDDVASEVYKAVAAVQKSAEELA
SGHLASAFVASQEAVTSSELAFFDPSLLHLLYFPDDQKFAIYIPLFLPMAVPILLSLVKI
FLETRKSWRKPEKTD
>sp|P13686|PPA5_HUMAN Tartrate-resistant acid phosphatase type 5 OS=Homo sapiens OX=9606 GN=ACP5 PE=1 SV=3
MDMWTALLILQALLLPSLADGATPALRFVAVGDWGGVPNAPFHTAREMANAKEIARTVQI
LGADFILSLGDNFYFTGVQDINDKRFQETFEDVFSDRSLRKVPWYVLAGNHDHLGNVSAQ
IAYSKISKRWNFPSPFYRLHFKIPQTNVSVAIFMLDTVTLCGNSDDFLSQQPERPRDVKL
ARTQLSWLKKQLAAAREDYVLVAGHYPVWSIAEHGPTHCLVKQLRPLLATYGVTAYLCGH
DHNLQYLQDENGVGYVLSGAGNFMDPSKRHQRKVPNGYLRFHYGTEDSLGGFAYVEISSK
EMTVTYIEASGKSLFKTRLPRRARP
>sp|P17980|PRS6A_HUMAN 26S proteasome regulatory subunit 6A OS=Homo sapiens OX=9606 GN=PSMC3 PE=1 SV=3
MNLLPNIESPVTRQEKMATVWDEAEQDGIGEEVLKMSTEEIIQRTRLLDSEIKIMKSEVL
RVTHELQAMKDKIKENSEKIKVNKTLPYLVSNVIELLDVDPNDQEEDGANIDLDSQRKGK
CAVIKTSTRQTYFLPVIGLVDAEKLKPGDLVGVNKDSYLILETLPTEYDSRVKAMEVDER
PTEQYSDIGGLDKQIQELVEAIVLPMNHKEKFENLGIQPPKGVLMYGPPGTGKTLLARAC
AAQTKATFLKLAGPQLVQMFIGDGAKLVRDAFALAKEKAPSIIFIDELDAIGTKRFDSEK
AGDREVQRTMLELLNQLDGFQPNTQVKVIAATNRVDILDPALLRSGRLDRKIEFPMPNEE
ARARIMQIHSRKMNVSPDVNYEELARCTDDFNGAQCKAVCVEAGMIALRRGATELTHEDY
MEGILEVQAKKKANLQYYA
>sp|Q5THK1|PR14L_HUMAN Protein PRR14L OS=Homo sapiens OX=9606 GN=PRR14L PE=1 SV=1
MLSSGVETQPVPLDSSMSAVVQELYSELPVSVSRELHADPEPSVIPDVKPGASSSLLSQN
RALPLELQRTHVESCCEETYETLDHGSEPGRCGLVDSTAGGSVASGILDRAKRSESMEPK
VFRDPGGQAGIIREPSEGAKEDPHQHSTAAEEKTSPSQEDLLMQSSKELSHVDLPEDFLR
SKEGNVQITAETLLKSAEVQGMKVNGTKTDNNEGHKNGNVSKDLSAGCGEFQEVDKIMTS
DEVSETSTLVTPEPLTFVDPVLTEATPKEKECEELKSCPWLSLPGNSAISNVDNGKEELC
KPNLVCEADDNHQQLHGHHNEQPSSTHDSPTATSPLKENSEVSCFTSDLSGPESRTISLE
NCGFEGGGLLKRSAEKTDSSYFYRGDDQGKNLASREENEERLLIPRSERGGPFLFNAREP
EKEISGRCSGEKEPVVSPKENIHNNCIQDSLHTGNSSSLMPNSFTEATEVMLNKNDLKIT
VHVQGNLTNPEDHKETFTNMSHPGGHSEESSFSSLMQIEEAGQTTPVEPNILSKSFYTKD
CNSLVSIQRNLEGNTQLNEASCNDFLFERKSIVSLMPEDQISPVSEVLKPKQGTALLLPS
PEFDYRPESEKVIQTSHDDIPLLDEQSIACEMNELSCTNELVVNKVESECVLNQQVSLNS
QEHANLPTDSLLHLNKEMPLATGRDAHQSHHPPLEGRADVIADIQTIPIQTKIKDISPPG
NQTCGASSNCPTLNIKPVSLERKKEMADSGTKALHSRLRSNKREAAGFPQVVSVIECHSV
QSQDISSCHRVRKNVSQENMCSASAAFKSSKISLQVDNSLITKYENAFQHRDHCCQGTGH
SVEKSSCKVSYTSQERELDGKETNGSLPGDKIRNKMVAGLLNSGISNKTIHTSSSIKLSE
EGLEGKEQDVSKETVFCKYNISDHAIQELNQTVNIPGPEKVLDQSPTVMFSSFKNVKSVE
TLDQKADEVLDCQSNQNRPDECKSEGQSAKEMLSSDQRETVTEPHGEVNHNQKDLLVSSG
SNNSLPCGSPKKCNLKGAFVKMSGCDESTEGMVDIVYTDCSNKLAEGVLDVKASNLLDCG
ARQEKLAFQEDSRSTLSRRELDAAHTGTTGQDSDFPVTAASTVDFLKIKKSCEENVCRSL
KDCEMEKCPDSCAHEMESVADHEPNKRILGRVNLSLNDSHYGQQDKGTSLRETQEMTEGS
RLEPNSEFGKESTFGISSKESMSCHDESSVSLRSLKSIEIMPSQENSETNVNSEETDLKN
LCKPKDGEMLCENVKDCTVLPEMKEIVSRDWSNSSDRDSVCTCVEKNACKACHPHENSSD
RHLPLTVKTDIKVKGEETEEHQRGRLGYLTVGEQSEELVTRETGDGDPVSNISQTHFKCR
GILNHAEKQQSPEVLDYMLQKEEKYIRQQKAHTISQQCISSSLLLDDAQNQNQPKADKDE
STMINEITLAKLAKDSIVAQTQKLEDQKEERLHHPLRKDTESCTSPCLLGAPRKAQDPSS
AGCDQIHGAFAKKGVLPLKKQPHRTCKKVSYQEQIIVGRKIGKIRSSAFLKSSSNPIPTK
AHRLLSLCTLSAPTRLEPETAPTKSLVSHIPKQMSTPCHPLRSLNFRKTTKESALLNKLS
ILASKLAPAMKTQKLRYRRCSSELLPMAKSYKRLRYKRLLDGFSSSTEQLNPYLAASGWD
KRPNSKPMALYSLESIKMTFIDLSNKMPSLLFGSEIFPVSFHVKSSSSDCTTESSRTFPE
HCAPARLALGEALQCPSQPPKWTFSFFLSHGCPGMATFREDTGVHSQTHTQAPPQPPAPL
QDYGGTAIVQTRADCSVLGLHTLLALCSPGCYRIWTKKRSFSSHMPTMQRLFMTQFTQGL
KGLRSPASIADKVFCSLPYSVGRVLSIWSQHGPSVCSFEISSLHSPHCKRQPSLGTTSSH
TMLPYVPLPGMEATYNTSGSQTRLEPPFPALVPKSCLVAESAVSKLLLSASEFQVRGLDE
LDGVKAACPCPQSSPPEQKEAEPEKRPKKVSQIRIRKTIPRPDPNLTPMGLPRPKRLKKK
EFSLEEIYTNKNYKSPPANRCLETIFEEPKERNGTLISISQQKRKRVLEFQDFTVPRKRR
ARGKVKVAGSFTRAQKAAVQSRELDALLIQKLMELETFFAKEEEQEQSSGC
>sp|P0CG20|PRR35_HUMAN Proline-rich protein 35 OS=Homo sapiens OX=9606 GN=PRR35 PE=1 SV=1
MSREAGSCRVGTGARARSRKPKKPHYIPRPWGKPYNYKCFQCPFTCLEKSHLYNHMKYSL
CKDSLSLLLDSPDWACRRGSTTPRPHAPTPDRPGESDPGRQPQGARPTGAAPAPDLVVAD
IHSLHCGGGPKSRAKGSPGPPPPVARATRKGPGPSGLLPESWKPGMGGDPRGVGAGDMAS
AGPEGSVPCYPPPAPGEFPEAHSLHLSLLGVNYPLSPGLFSYLGPSLAAAAHVPFLASAS
PLLPPATAFPAVQPPQRPTPAPRLYYPLLLEHTLGLPAGKAALAKAPVSPRSPSGTPAPG
LLKVPVPGLGPWPRVTPRDPGQEGELERAAQSDPRRRLSLGSRLELPKASPSLTRFCSRS
SLPTGSSVMLWPEDGDPGGPETPGPEGPLPLQPRGPVPGSPEHVGEDLTRALGDYARVEQ
RLGQLGPAGGLAPRPLREQLGKIRLELLTIHQALEQAVRPPDAPLDLSVKRAPAKGPQAL
GEAWGRPELGPVLTGGTPEPPGMLGPAAPQPFSGHTTKCEADSSVPPPGLPLAAPDDPVI
PGSGWGTCVATRSSQTPEAVCGLQSPQGAEV
>sp|Q9ULL5|PRR12_HUMAN Proline-rich protein 12 OS=Homo sapiens OX=9606 GN=PRR12 PE=1 SV=3
MDRNYPSAGFGDPLGAGAGWSYERSAKASLVYGSSRTSHPETDILHRQAYAAPHPLQSYA
TNHHPAGLSGLFDTGLHHAGSAGPDASVMNLISALESRGPQPGPSASSLLSQFRSPSWQT
AMHTPGPTELFISGALPGSSTFPSSSALSAYQHPASFGSRPFPVPSSLSLQDPPFSPPAN
GLLSPHDVLHLKPSQAPTVPSSLGFERLAGGGVLGPAGLGPAQTPPYRPGPPDPPPPPRH
LPTQFNLLASSSAAAAAAEQSSPQLYNFSGAAPGPPPPERALPRQDTVIKHYQRPASAQP
PPPPPPAHALQHYLSCGGSYPSMGHRANLACSPLGGGEPSPGAGEPSKAGPSGATAGASG
RATGPEAAGGGGAGGGGGGYRPIIQSPGYKTGKGGYGAAAGGATRPPPPRSTATPKCQSL
GGPAAAYATGKASGAGGAGGQAYSPGQPQGLLGPQAYGQGFGGGQAQDLSKAPSYSGGPP
QPPSGPPPPGLATCQSYSPDQLQGQLYGVQGEPYPGPAAHSQGLPTASPSLSYSTGHSPA
LSGHGGGWGPSSLGGGGEASPSHIIRPLQSPPATGRPPGVGSPGAPGKYLSSVLASAPFL
APPGAGSYAAGAGGYKGKGDGSELLAGPGGPPAERTEDEEFLIQHLLQAPSPPRTSGADG
LVGEDGAADASKGLGGSGGAGGPPGTPYELAKEDPQRYHLQSVIRTSASLDEGATAALEL
GLGRLKEKKKGPERGGETPEGLATSVVHYGAGAKELGAFLQKSPPPPPPTAQSTQPTPHG
LLLEAGGPDLPLVLPPPPPQLLPSVLSHAPSPSPSASKVGVHLLEPATRDGAPQPPPPPP
PPPPPMPLQLEAHLRSHGLEPAAPSPRLRPEESLDPPGAMQELLGALEPLPPAPGDTGVG
PPNSEGKDPAGAYRSPSPQGTKAPRFVPLTSICFPDSLLQDEERSFFPTMEEMFGGGAAD
DYGKAGPPEDEGDPKAGAGPPPGPPAYDPYGPYCPGRASGAGPETPGLGLDPNKPPELPS
TVNAEPLGLIQSGPHQAAPPPPPPPPPPPAPASEPKGGLTSPIFCSTKPKKLLKTSSFHL
LRRRDPPFQTPKKLYAQEYEFEADEDKADVPADIRLNPRRLPDLVSSCRSRPALSPLGDI
DFCPPNPGPDGPRRRGRKPTKAKRDGPPRPRGRPRIRPLEVPTTAGPASASTPTDGAKKP
RGRGRGRGRKAEEAGGTRLEPLKPLKIKLSVPKAGEGLGTSSGDAISGTDHNSLDSSLTR
EKIEAKIKEVEEKQPEMKSGFMASFLDFLKSGKRHPPLYQAGLTPPLSPPKSVPPSVPAR
GLQPQPPATPAVPHPPPSGAFGLGGALEAAESEGLGLGCPSPCKRLDEELKRNLETLPSF
SSDEEDSVAKNRDLQESISSAISALDDPPLAGPKDTSTPDGPPLAPAAAVPGPPPLPGLP
SANSNGTPEPPLLEEKPPPTPPPAPTPQPQPPPPPPPPQPALPSPPPLVAPTPSSPPPPP
LPPPPPPAMPSPPPPPPPAAAPLAAPPEEPAAPSPEDPELPDTRPLHLAKKQETAAVCGE
TDEEAGESGGEGIFRERDEFVIRAEDIPSLKLALQTGREPPPIWRVQKALLQKFTPEIKD
GQRQFCATSNYLGYFGDAKNRYQRLYVKFLENVNKKDYVRVCARKPWHRPPVPVRRSGQA
KNPVSAGGSSAPPPKAPAPPPKPETPEKTTSEKPPEQTPETAMPEPPAPEKPSLLRPVEK
EKEKEKVTRGERPLRGERATSGRQTRPERSLATGQPATSRLPKARPTKVKAEPPPKKRKK
WLKEAGGNATAGGGPPGSSSDSESSPGAPSEDERAVPGRLLKTRAMREMYRSYVEMLVST
ALDPDMIQALEDTHDELYLPPMRKIDGLLNEHKKKVLKRLSLSPALQDALHTFPQLQVEQ
SGEGSPEEGAVRLRPAGEPYNRKTLSKLKRSVVRAQEFKVELEKSGYYTLYHSLHHYKYH
TFLRCRDQTLAIEGGAEDLGQEEVVQQCMRNQPWLEQLFDSFSDLLAQAQAHSRCG
>sp|Q6NWY9|PR40B_HUMAN Pre-mRNA-processing factor 40 homolog B OS=Homo sapiens OX=9606 GN=PRPF40B PE=1 SV=1
MMPPPFMPPPGIPPPFPPMGLPPMSQRPPAIPPMPPGILPPMLPPMGAPPPLTQIPGMVP
PMMPGMLMPAVPVTAATAPGADTASSAVAGTGPPRALWSEHVAPDGRIYYYNADDKQSVW
EKPSVLKSKAELLLSQCPWKEYKSDTGKPYYYNNQSKESRWTRPKDLDDLEVLVKQEAAG
KQQQQLPQTLQPQPPQPQPDPPPVPPGPTPVPTGLLEPEPGGSEDCDVLEATQPLEQGFL
QQLEEGPSSSGQHQPQQEEEESKPEPERSGLSWSNREKAKQAFKELLRDKAVPSNASWEQ
AMKMVVTDPRYSALPKLSEKKQAFNAYKAQREKEEKEEARLRAKEAKQTLQHFLEQHERM
TSTTRYRRAEQTFGELEVWAVVPERDRKEVYDDVLFFLAKKEKEQAKQLRRRNIQALKSI
LDGMSSVNFQTTWSQAQQYLMDNPSFAQDHQLQNMDKEDALICFEEHIRALEREEEEERE
RARLRERRQQRKNREAFQTFLDELHETGQLHSMSTWMELYPAVSTDVRFANMLGQPGSTP
LDLFKFYVEELKARFHDEKKIIKDILKDRGFCVEVNTAFEDFAHVISFDKRAAALDAGNI
KLTFNSLLEKAEAREREREKEEARRMRRREAAFRSMLRQAVPALELGTAWEEVRERFVCD
SAFEQITLESERIRLFREFLQVLEQTECQHLHTKGRKHGRKGKKHHHKRSHSPSGSESEE
EELPPPSLRPPKRRRRNPSESGSEPSSSLDSVESGGAALGGRGSPSSHLLGADHGLRKAK
KPKKKTKKRRHKSNSPESETDPEEKAGKESDEKEQEQDKDRELQQAELPNRSPGFGIKKE
KTGWDTSESELSEGELERRRRTLLQQLDDHQ
>sp|Q5TYX0|PRAM5_HUMAN PRAME family member 5 OS=Homo sapiens OX=9606 GN=PRAMEF5 PE=2 SV=2
MSIRTPPRLLELAGRSLLRDQALAMSTLEELPTELFPPLFMEAFSRRRCEALKLMVQAWP
FRRLPLRPLIKMPCLEAFQAVLDGLDALLTQGVHPRRWKLQVLDLQDVCENFWMVWSEAM
AHGCFLNAKRNKKPVQDCPRMRGQQPLTVFVELWLKNRTLDEYLTCLLLWVKQRKDLLHL
CCKKLKILGMPFRNIRSILKMVNLDCIQEVEVNCKWVLPILTQFTPYLGHMRNLQKLVLS
HMDVSRYVSPEQKKEIVTQFTTQFLKLCCLQKLSMNSVSFLEGHLDQLLSCLKTSLKVLT
ITNCVLLESDLKHLSQCPSISQLKTLDLSGIRLTNYSLVPLQILLEKVAATLEYLDLDDC
GIIDSQVNAILPALSRCFELNTFSFCGNPISMATLENLLSHTIILKNLCVELYPAPRESY
DADGTLCWSRFPQIRAELMKRVRDLRHPKRILFCTDCCPDCGNRSFYDLEADQCCC
>sp|Q5VTA0|PRA17_HUMAN PRAME family member 17 OS=Homo sapiens OX=9606 GN=PRAMEF17 PE=2 SV=1
MSLQSPSRLLELAGQSLLRNQFLTIFILDELPREVFPLMFMEASSMRHFEALKLMVQAWP
FLRLPLGSLMKTPHLETLQAVLKGLDTLLAQKLRPRRWKLQVLDLRDVDGNFWTIWSGAR
ALSCSPEAMSKRQTVEDYPRTGEHQPLKVFIDLCQKESTLDECLSYLCRWIHYRRGLVHL
CCNKVQNYSMPTSSFRNLLKRVYPDSIQELEIKRKCSLNKTGKFAPYLSQMSNLRKLFLA
FGYDDELYVSGQQQFVPDLDCPFLCLYYPQMLYIRKISNIKEHLEHLLRCLKNPLGTFIF
CHAYLADQDMECLSQYPSLSQLKELHLIHILMWTTNLEPLGALLEKVAATLEILTLKDCQ
IQDSQLRVLLPALSRCSQLTTFYFRGNETSTNALKDLLCHTGGLSKLGLELYPAPLECLD
NRGHVNWEILAPIRAELMCTLREVRQPKRIFFGPIPCPSCGSWPSEKVDFHLCS
>sp|Q00LT1|PRCD_HUMAN Photoreceptor disk component PRCD OS=Homo sapiens OX=9606 GN=PRCD PE=1 SV=1
MCTTLFLLSTLAMLWRRRFANRVQPEPSDVDGAARGSSLDADPQSSGREKEPLK
>sp|Q9UMR5|PPT2_HUMAN Lysosomal thioesterase PPT2 OS=Homo sapiens OX=9606 GN=PPT2 PE=1 SV=4
MLGLCGQRLPAAWVLLLLPFLPLLLLAAPAPHRASYKPVIVVHGLFDSSYSFRHLLEYIN
ETHPGTVVTVLDLFDGRESLRPLWEQVQGFREAVVPIMAKAPQGVHLICYSQGGLVCRAL
LSVMDDHNVDSFISLSSPQMGQYGDTDYLKWLFPTSMRSNLYRICYSPWGQEFSICNYWH
DPHHDDLYLNASSFLALINGERDHPNATVWRKNFLRVGHLVLIGGPDDGVITPWQSSFFG
FYDANETVLEMEEQLVYLRDSFGLKTLLARGAIVRCPMAGISHTAWHSNRTLYETCIEPW
LS
>sp|P0DJ07|PT100_HUMAN Protein PET100 homolog, mitochondrial OS=Homo sapiens OX=9606 GN=PET100 PE=1 SV=1
MGVKLEIFRMIIYLTFPVAMFWVSNQAEWFEDDVIQRKRELWPPEKLQEIEEFKERLRKR
REEKLLRDAQQNS
>sp|Q8WV60|PTCD2_HUMAN Pentatricopeptide repeat-containing protein 2, mitochondrial OS=Homo sapiens OX=9606 GN=PTCD2 PE=1 SV=3
MVRDSMAAAFRPSNRVLLQALQILVYPGVGGSGSVSCRCPLGAKRYLLTDNVVKLKEFQQ
KKVAVACNLSGTKETYFRNLKKKLTQNKLILKGELITLLHLCESRDHVELAKNVIYRYHA
ENKNFTLGEYKFGPLFVRLCYELDLEESAVELMKDQHLRGFFSDSTSFNILMDMLFIKGK
YKSALQVLIEMKNQDVKFTKDTYVLAFAICYKLNSPESFKICTTLREEALLKGEILSRRA
SCFAVALALNQNEMAKAVSIFSQIMNPESIACINLNIIIHIQSNMLENLIKTLKNAAEGN
LSKFVKRHVFSEEVLAKVREKVKDVPALVAKFDEIYGTLHITGQVTTDSLDAVLCHTPRD
RKSHTLLLNKRMVSRRTFQPLSQSLLAE
>sp|Q96EY7|PTCD3_HUMAN Pentatricopeptide repeat domain-containing protein 3, mitochondrial OS=Homo sapiens OX=9606 GN=PTCD3 PE=1 SV=3
MAVVSAVRWLGLRSRLGQPLTGRRAGLCEQARSCRFYSGSATLSKVEGTDVTGIEEVVIP
KKKTWDKVAVLQALASTVNRDTTAVPYVFQDDPYLMPASSLESRSFLLAKKSGENVAKFI
INSYPKYFQKDIAEPHIPCLMPEYFEPQIKDISEAALKERIELRKVKASVDMFDQLLQAG
TTVSLETTNSLLDLLCYYGDQEPSTDYHFQQTGQSEALEEENDETSRRKAGHQFGVTWRA
KNNAERIFSLMPEKNEHSYCTMIRGMVKHRAYEQALNLYTELLNNRLHADVYTFNALIEA
TVCAINEKFEEKWSKILELLRHMVAQKVKPNLQTFNTILKCLRRFHVFARSPALQVLREM
KAIGIEPSLATYHHIIRLFDQPGDPLKRSSFIIYDIMNELMGKRFSPKDPDDDKFFQSAM
SICSSLRDLELAYQVHGLLKTGDNWKFIGPDQHRNFYYSKFFDLICLMEQIDVTLKWYED
LIPSAYFPHSQTMIHLLQALDVANRLEVIPKIWKDSKEYGHTFRSDLREEILMLMARDKH
PPELQVAFADCAADIKSAYESQPIRQTAQDWPATSLNCIAILFLRAGRTQEAWKMLGLFR
KHNKIPRSELLNELMDSAKVSNSPSQAIEVVELASAFSLPICEGLTQRVMSDFAINQEQK
EALSNLTALTSDSDTDSSSDSDSDTSEGK
>sp|Q7RTS3|PTF1A_HUMAN Pancreas transcription factor 1 subunit alpha OS=Homo sapiens OX=9606 GN=PTF1A PE=1 SV=1
MDAVLLEHFPGGLDAFPSSYFDEDDFFTDQSSRDPLEDGDELLADEQAEVEFLSHQLHEY
CYRDGACLLLQPAPPAAPLALAPPSSGGLGEPDDGGGGGYCCETGAPPGGFPYSPGSPPS
CLAYPCAGAAVLSPGARLRGLSGAAAAAARRRRRVRSEAELQQLRQAANVRERRRMQSIN
DAFEGLRSHIPTLPYEKRLSKVDTLRLAIGYINFLSELVQADLPLRGGGAGGCGGPGGGG
RLGGDSPGSQAQKVIICHRGTRSPSPSDPDYGLPPLAGHSLSWTDEKQLKEQNIIRTAKV
WTPEDPRKLNSKSSFNNIENEPPFEFVS
>sp|P20962|PTMS_HUMAN Parathymosin OS=Homo sapiens OX=9606 GN=PTMS PE=1 SV=2
MSEKSVEAAAELSAKDLKEKKEKVEEKASRKERKKEVVEEEENGAEEEEEETAEDGEEED
EGEEEDEEEEEEDDEGPALKRAAEEEDEADPKRQKTENGASA
>sp|Q92530|PSMF1_HUMAN Proteasome inhibitor PI31 subunit OS=Homo sapiens OX=9606 GN=PSMF1 PE=1 SV=2
MAGLEVLFASAAPAITCRQDALVCFLHWEVVTHGYFGLGVGDQPGPNDKKSELLPAGWNN
NKDLYVLRYEYKDGSRKLLVKAITVESSMILNVLEYGSQQVADLTLNLDDYIDAEHLGDF
HRTYKNSEELRSRIVSGIITPIHEQWEKANVSSPHREFPPATAREVDPLRIPPHHPHTSR
QPPWCDPLGPFVVGGEDLDPFGPRRGGMIVDPLRSGFPRALIDPSSGLPNRLPPGAVPPG
ARFDPFGPIGTSPPGPNPDHLPPPGYDDMYL
>sp|O14957|QCR10_HUMAN Cytochrome b-c1 complex subunit 10 OS=Homo sapiens OX=9606 GN=UQCR11 PE=1 SV=1
MVTRFLGPRYRELVKNWVPTAYTWGAVGAVGLVWATDWRLILDWVPYINGKFKKDN
>sp|Q6ZRP7|QSOX2_HUMAN Sulfhydryl oxidase 2 OS=Homo sapiens OX=9606 GN=QSOX2 PE=1 SV=3
MAAAGAAVARSPGIGAGPALRARRSPPPRAARLPRLLVLLAAAAVGPGAGGAARLYRAGE
DAVWVLDSGSVRGATANSSAAWLVQFYSSWCGHCIGYAPTWRALAGDVRDWASAIRVAAL
DCMEEKNQAVCHDYDIHFYPTFRYFKAFTKEFTTGENFKGPDRELRTVRQTMIDFLQNHT
EGSRPPACPRLDPIQPSDVLSLLDNRGSHYVAIVFESNSSYLGREVILDLIPYESIVVTR
ALDGDKAFLEKLGVSSVPSCYLIYPNGSHGLINVVKPLRAFFSSYLKSLPDVRKKSLPLP
EKPHKEENSEIVVWREFDKSKLYTVDLESGLHYLLRVELAAHKSLAGAELKTLKDFVTVL
AKLFPGRPPVKKLLEMLQEWLASLPLDRIPYNAVLDLVNNKMRISGIFLTNHIKWVGCQG
SRSELRGYPCSLWKLFHTLTVEASTHPDALVGTGFEDDPQAVLQTMRRYVHTFFGCKECG
EHFEEMAKESMDSVKTPDQAILWLWKKHNMVNGRLAGHLSEDPRFPKLQWPTPDLCPACH
EEIKGLASWDEGHVLTFLKQHYGRDNLLDTYSADQGDSSEGGTLARGEEEEKRLTPPEVS
HGDRDTQSVRPPGALGPRPALPESLHHSLDGKLQSLDGPGAHKEVGGAAPFLGVDFSSLD
MSLCVVLYVASSLFLMVMYFFFRVRSRRWKVKHHHPAV
>sp|Q8TBF2|PXL2B_HUMAN Prostamide/prostaglandin F synthase OS=Homo sapiens OX=9606 GN=PRXL2B PE=1 SV=1
MSTVDLARVGACILKHAVTGEAVELRSLWREHACVVAGLRRFGCVVCRWIAQDLSSLAGL
LDQHGVRLVGVGPEALGLQEFLDGDYFAGELYLDESKQLYKELGFKRYNSLSILPAALGK
PVRDVAAKAKAVGIQGNLSGDLLQSGGLLVVSKGGDKVLLHFVQKSPGDYVPKEHILQVL
GISAEVCASDPPQCDREV
>sp|Q86YV0|RASL3_HUMAN RAS protein activator like-3 OS=Homo sapiens OX=9606 GN=RASAL3 PE=1 SV=2
MDPPSPSRTSQTQPTATSPLTSYRWHTGGGGEKAAGGFRWGRFAGWGRALSHQEPMVSTQ
PAPRSIFRRVLSAPPKESRTSRLRLSKALWGRHKNPPPEPDPEPEQEAPELEPEPELEPP
TPQIPEAPTPNVPVWDIGGFTLLDGKLVLLGGEEEGPRRPRVGSASSEGSIHVAMGNFRD
PDRMPGKTEPETAGPNQVHNVRGLLKRLKEKKKARLEPRDGPPSALGSRESLATLSELDL
GAERDVRIWPLHPSLLGEPHCFQVTWTGGSRCFSCRSAAERDRWIEDLRRQFQPTQDNVE
REETWLSVWVHEAKGLPRAAAGAPGVRAELWLDGALLARTAPRAGPGQLFWAERFHFEAL
PPARRLSLRLRGLGPGSAVLGRVALALEELDAPRAPAAGLERWFPLLGAPAGAALRARIR
ARRLRVLPSERYKELAEFLTFHYARLCGALEPALPAQAKEELAAAMVRVLRATGRAQALV
TDLGTAELARCGGREALLFRENTLATKAIDEYMKLVAQDYLQETLGQVVRRLCASTEDCE
VDPSKCPASELPEHQARLRNSCEEVFETIIHSYDWFPAELGIVFSSWREACKERGSEVLG
PRLVCASLFLRLLCPAILAPSLFGLAPDHPAPGPARTLTLIAKVIQNLANRAPFGEKEAY
MGFMNSFLEEHGPAMQCFLDQVAMVDVDAAPSGYQGSGDLALQLAVLHAQLCTIFAELDQ
TTRDTLEPLPTILRAIEEGQPVLVSVPMRLPLPPAQVHSSLSAGEKPGFLAPRDLPKHTP
LISKSQSLRSVRRSESWARPRPDEERPLRRPRPVQRTQSVPVRRPARRRQSAGPWPRPKG
SLSMGPAPRARPWTRDSASLPRKPSVPWQRQMDQPQDRNQALGTHRPVNKLAELQCEVAA
LREEQKVLSRLVESLSTQIRALTEQQEQLRGQLQDLDSRLRAGSSEFDSEHNLTSNEGHS
LKNLEHRLNEMERTQAQLRDAVQSLQLSPRTRGSWSQPQPLKAPCLNGDTT
>sp|Q8NFJ5|RAI3_HUMAN Retinoic acid-induced protein 3 OS=Homo sapiens OX=9606 GN=GPRC5A PE=1 SV=2
MATTVPDGCRNGLKSKYYRLCDKAEAWGIVLETVATAGVVTSVAFMLTLPILVCKVQDSN
RRKMLPTQFLFLLGVLGIFGLTFAFIIGLDGSTGPTRFFLFGILFSICFSCLLAHAVSLT
KLVRGRKPLSLLVILGLAVGFSLVQDVIAIEYIVLTMNRTNVNVFSELSAPRRNEDFVLL
LTYVLFLMALTFLMSSFTFCGSFTGWKRHGAHIYLTMLLSIAIWVAWITLLMLPDFDRRW
DDTILSSALAANGWVFLLAYVSPEFWLLTKQRNPMDYPVEDAFCKPQLVKKSYGVENRAY
SQEEITQGFEETGDTLYAPYSTHFQLQNQPPQKEFSIPRAHAWPSPYKDYEVKKEGS
>sp|Q14206|RCAN2_HUMAN Calcipressin-2 OS=Homo sapiens OX=9606 GN=RCAN2 PE=2 SV=3
MPAPSMDCDVSTLVACVVDVEVFTNQEVKEKFEGLFRTYDDCVTFQLFKSFRRVRINFSN
PKSAARARIELHETQFRGKKLKLYFAQVQTPETDGDKLHLAPPQPAKQFLISPPSSPPVG
WQPINDATPVLNYDLLYAVAKLGPGEKYELHAGTESTPSVVVHVCDSDIEEEEDPKTSPK
PKIIQTRRPGLPPSVSN
>sp|Q9Y2P8|RCL1_HUMAN RNA 3'-terminal phosphate cyclase-like protein OS=Homo sapiens OX=9606 GN=RCL1 PE=1 SV=3
MATQAHSLSYAGCNFLRQRLVLSTLSGRPVKIRKIRARDDNPGLRDFEASFIRLLDKITN
GSRIEINQTGTTLYYQPGLLYGGSVEHDCSVLRGIGYYLESLLCLAPFMKHPLKIVLRGV
TNDQVDPSVDVLKATALPLLKQFGIDGESFELKIVRRGMPPGGGGEVVFSCPVRKVLKPI
QLTDPGKIKRIRGMAYSVRVSPQMANRIVDSARSILNKFIPDIYIYTDHMKGVNSGKSPG
FGLSLVAETTSGTFLSAELASNPQGQGAAVLPEDLGRNCARLLLEEIYRGGCVDSTNQSL
ALLLMTLGQQDVSKVLLGPLSPYTIEFLRHLKSFFQIMFKIETKPCGEELKGGDKVLMTC
VGIGFSNLSKTLK
>sp|A4D1S5|RAB19_HUMAN Ras-related protein Rab-19 OS=Homo sapiens OX=9606 GN=RAB19 PE=1 SV=2
MHFSSSARAADENFDYLFKIILIGDSNVGKTCVVQHFKSGVYTETQQNTIGVDFTVRSLD
IDGKKVKMQVWDTAGQERFRTITQSYYRSAHAAIIAYDLTRRSTFESIPHWIHEIEKYGA
ANVVIMLIGNKCDLWEKRHVLFEDACTLAEKYGLLAVLETSAKESKNIEEVFVLMAKELI
ARNSLHLYGESALNGLPLDSSPVLMAQGPSEKTHCTC
>sp|P61106|RAB14_HUMAN Ras-related protein Rab-14 OS=Homo sapiens OX=9606 GN=RAB14 PE=1 SV=4
MATAPYNYSYIFKYIIIGDMGVGKSCLLHQFTEKKFMADCPHTIGVEFGTRIIEVSGQKI
KLQIWDTAGQERFRAVTRSYYRGAAGALMVYDITRRSTYNHLSSWLTDARNLTNPNTVII
LIGNKADLEAQRDVTYEEAKQFAEENGLLFLEASAKTGENVEDAFLEAAKKIYQNIQDGS
LDLNAAESGVQHKPSAPQGGRLTSEPQPQREGCGC
>sp|O95716|RAB3D_HUMAN Ras-related protein Rab-3D OS=Homo sapiens OX=9606 GN=RAB3D PE=1 SV=1
MASAGDTQAGPRDAADQNFDYMFKLLLIGNSSVGKTSFLFRYADDSFTPAFVSTVGIDFK
VKTVYRHDKRIKLQIWDTAGQERYRTITTAYYRGAMGFLLMYDIANQESFAAVQDWATQI
KTYSWDNAQVILVGNKCDLEDERVVPAEDGRRLADDLGFEFFEASAKENINVKQVFERLV
DVICEKMNESLEPSSSSGSNGKGPAVGDAPAPQPSSCSC
>sp|Q8N4Z0|RAB42_HUMAN Ras-related protein Rab-42 OS=Homo sapiens OX=9606 GN=RAB42 PE=1 SV=2
MEAEGCRYQFRVALLGDAAVGKTSLLRSYVAGAPGAPEPEPEPEPTVGAECYRRALQLRA
GPRVKLQLWDTAGHERFRCITRSFYRNVVGVLLVFDVTNRKSFEHIQDWHQEVMATQGPD
KVIFLLVGHKSDLQSTRCVSAQEAEELAASLGMAFVETSVKNNCNVDLAFDTLADAIQQA
LQQGDIKLEEGWGGVRLIHKTQIPRSPSRKQHSGPCQC
>sp|P49795|RGS19_HUMAN Regulator of G-protein signaling 19 OS=Homo sapiens OX=9606 GN=RGS19 PE=1 SV=1
MPTPHEAEKQITGPEEADRPPSMSSHDTASPAAPSRNPCCLCWCCCCSCSWNQERRRAWQ
ASRESKLQPLPSCEVCATPSPEEVQSWAQSFDKLMHSPAGRSVFRAFLRTEYSEENMLFW
LACEELKAEANQHVVDEKARLIYEDYVSILSPKEVSLDSRVREGINKKMQEPSAHTFDDA
QLQIYTLMHRDSYPRFLSSPTYRALLLQGPSQSSSEA
>sp|Q7L0Q8|RHOU_HUMAN Rho-related GTP-binding protein RhoU OS=Homo sapiens OX=9606 GN=RHOU PE=1 SV=1
MPPQQGDPAFPDRCEAPPVPPRRERGGRGGRGPGEPGGRGRAGGAEGRGVKCVLVGDGAV
GKTSLVVSYTTNGYPTEYIPTAFDNFSAVVSVDGRPVRLQLCDTAGQDEFDKLRPLCYTN
TDIFLLCFSVVSPSSFQNVSEKWVPEIRCHCPKAPIILVGTQSDLREDVKVLIELDKCKE
KPVPEEAAKLCAEEIKAASYIECSALTQKNLKEVFDAAIVAGIQYSDTQQQPKKSKSRTP
DKMKNLSKSWWKKYCCFV
>sp|Q9BQ08|RETNB_HUMAN Resistin-like beta OS=Homo sapiens OX=9606 GN=RETNLB PE=2 SV=1
MGPSSCLLLILIPLLQLINPGSTQCSLDSVMDKKIKDVLNSLEYSPSPISKKLSCASVKS
QGRPSSCPAGMAVTGCACGYGCGSWDVQLETTCHCQCSVVDWTTARCCHLT
>sp|Q9HB40|RISC_HUMAN Retinoid-inducible serine carboxypeptidase OS=Homo sapiens OX=9606 GN=SCPEP1 PE=1 SV=1
MELALRRSPVPRWLLLLPLLLGLNAGAVIDWPTEEGKEVWDYVTVRKDAYMFWWLYYATN
SCKNFSELPLVMWLQGGPGGSSTGFGNFEEIGPLDSDLKPRKTTWLQAASLLFVDNPVGT
GFSYVNGSGAYAKDLAMVASDMMVLLKTFFSCHKEFQTVPFYIFSESYGGKMAAGIGLEL
YKAIQRGTIKCNFAGVALGDSWISPVDSVLSWGPYLYSMSLLEDKGLAEVSKVAEQVLNA
VNKGLYREATELWGKAEMIIEQNTDGVNFYNILTKSTPTSTMESSLEFTQSHLVCLCQRH
VRHLQRDALSQLMNGPIRKKLKIIPEDQSWGGQATNVFVNMEEDFMKPVISIVDELLEAG
INVTVYNGQLDLIVDTMGQEAWVRKLKWPELPKFSQLKWKALYSDPKSLETSAFVKSYKN
LAFYWILKAGHMVPSDQGDMALKMMRLVTQQE
>sp|Q8NHV9|RHXF1_HUMAN Rhox homeobox family member 1 OS=Homo sapiens OX=9606 GN=RHOXF1 PE=1 SV=1
MARSLVHDTVFYCLSVYQVKISPTPQLGAASSAEGHVGQGAPGLMGNMNPEGGVNHENGM
NRDGGMIPEGGGGNQEPRQQPQPPPEEPAQAAMEGPQPENMQPRTRRTKFTLLQVEELES
VFRHTQYPDVPTRRELAENLGVTEDKVRVWFKNKRARCRRHQRELMLANELRADPDDCVY
IVVD
>sp|P07949|RET_HUMAN Proto-oncogene tyrosine-protein kinase receptor Ret OS=Homo sapiens OX=9606 GN=RET PE=1 SV=3
MAKATSGAAGLRLLLLLLLPLLGKVALGLYFSRDAYWEKLYVDQAAGTPLLYVHALRDAP
EEVPSFRLGQHLYGTYRTRLHENNWICIQEDTGLLYLNRSLDHSSWEKLSVRNRGFPLLT
VYLKVFLSPTSLREGECQWPGCARVYFSFFNTSFPACSSLKPRELCFPETRPSFRIRENR
PPGTFHQFRLLPVQFLCPNISVAYRLLEGEGLPFRCAPDSLEVSTRWALDREQREKYELV
AVCTVHAGAREEVVMVPFPVTVYDEDDSAPTFPAGVDTASAVVEFKRKEDTVVATLRVFD
ADVVPASGELVRRYTSTLLPGDTWAQQTFRVEHWPNETSVQANGSFVRATVHDYRLVLNR
NLSISENRTMQLAVLVNDSDFQGPGAGVLLLHFNVSVLPVSLHLPSTYSLSVSRRARRFA
QIGKVCVENCQAFSGINVQYKLHSSGANCSTLGVVTSAEDTSGILFVNDTKALRRPKCAE
LHYMVVATDQQTSRQAQAQLLVTVEGSYVAEEAGCPLSCAVSKRRLECEECGGLGSPTGR
CEWRQGDGKGITRNFSTCSPSTKTCPDGHCDVVETQDINICPQDCLRGSIVGGHEPGEPR
GIKAGYGTCNCFPEEEKCFCEPEDIQDPLCDELCRTVIAAAVLFSFIVSVLLSAFCIHCY
HKFAHKPPISSAEMTFRRPAQAFPVSYSSSGARRPSLDSMENQVSVDAFKILEDPKWEFP
RKNLVLGKTLGEGEFGKVVKATAFHLKGRAGYTTVAVKMLKENASPSELRDLLSEFNVLK
QVNHPHVIKLYGACSQDGPLLLIVEYAKYGSLRGFLRESRKVGPGYLGSGGSRNSSSLDH
PDERALTMGDLISFAWQISQGMQYLAEMKLVHRDLAARNILVAEGRKMKISDFGLSRDVY
EEDSYVKRSQGRIPVKWMAIESLFDHIYTTQSDVWSFGVLLWEIVTLGGNPYPGIPPERL
FNLLKTGHRMERPDNCSEEMYRLMLQCWKQEPDKRPVFADISKDLEKMMVKRRDYLDLAA
STPSDSLIYDDGLSEEETPLVDCNNAPLPRALPSTWIENKLYGMSDPNWPGESPVPLTRA
DGTNTGFPRYPNDSVYANWMLSPSAAKLMDTFDS
>sp|Q8TAC1|RFESD_HUMAN Rieske domain-containing protein OS=Homo sapiens OX=9606 GN=RFESD PE=1 SV=1
MNLDGSAQDPEKREYSSVCVGREDDIKKSERMTAVVHDREVVIFYHKGEYHAMDIRCYHS
GGPLHLGDIEDFDGRPCIVCPWHKYKITLATGEGLYQSINPKDPSAKPKWCSKGIKQRIH
TVTVDNGNIYVTLSNEPFKCDSDFYATGDFKVIKSSS
>sp|Q9UJD0|RIMS3_HUMAN Regulating synaptic membrane exocytosis protein 3 OS=Homo sapiens OX=9606 GN=RIMS3 PE=1 SV=1
MFNGEPGPASSGASRNVVRSSSISGEICGSQQAGGGAGTTTAKKRRSSLGAKMVAIVGLT
QWSKSTLQLPQPEGATKKLRSNIRRSTETGIAVEMRSRVTRQGSRESTDGSTNSNSSDGT
FIFPTTRLGAESQFSDFLDGLGPAQIVGRQTLATPPMGDVHIAIMDRSGQLEVEVIEARG
LTPKPGSKSLPATYIKVYLLENGACLAKKKTKMTKKTCDPLYQQALLFDEGPQGKVLQVI
VWGDYGRMDHKCFMGMAQIMLDELDLSAAVTGWYKLFPTSSVADSTLGSLTRRLSQSSLE
SATSPSCS
>sp|P50914|RL14_HUMAN 60S ribosomal protein L14 OS=Homo sapiens OX=9606 GN=RPL14 PE=1 SV=4
MVFRRFVEVGRVAYVSFGPHAGKLVAIVDVIDQNRALVDGPCTQVRRQAMPFKCMQLTDF
ILKFPHSAHQKYVRQAWQKADINTKWAATRWAKKIEARERKAKMTDFDRFKVMKAKKMRN
RIIKNEVKKLQKAALLKASPKKAPGTKGTAAAAAAAAAAKVPAKKITAASKKAPAQKVPA
QKATGQKAAPAPKAQKGQKAPAQKAPAPKASGKKA
>sp|Q969Q0|RL36L_HUMAN 60S ribosomal protein L36a-like OS=Homo sapiens OX=9606 GN=RPL36AL PE=1 SV=3
MVNVPKTRRTFCKKCGKHQPHKVTQYKKGKDSLYAQGRRRYDRKQSGYGGQTKPIFRKKA
KTTKKIVLRLECVEPNCRSKRMLAIKRCKHFELGGDKKRKGQVIQF
>sp|Q9NSD7|RL3R1_HUMAN Relaxin-3 receptor 1 OS=Homo sapiens OX=9606 GN=RXFP3 PE=1 SV=1
MQMADAATIATMNKAAGGDKLAELFSLVPDLLEAANTSGNASLQLPDLWWELGLELPDGA
PPGHPPGSGGAESADTEARVRILISVVYWVVCALGLAGNLLVLYLMKSMQGWRKSSINLF
VTNLALTDFQFVLTLPFWAVENALDFKWPFGKAMCKIVSMVTSMNMYASVFFLTAMSVTR
YHSVASALKSHRTRGHGRGDCCGRSLGDSCCFSAKALCVWIWALAALASLPSAIFSTTVK
VMGEELCLVRFPDKLLGRDRQFWLGLYHSQKVLLGFVLPLGIIILCYLLLVRFIADRRAA
GTKGGAAVAGGRPTGASARRLSKVTKSVTIVVLSFFLCWLPNQALTTWSILIKFNAVPFS
QEYFLCQVYAFPVSVCLAHSNSCLNPVLYCLVRREFRKALKSLLWRIASPSITSMRPFTA
TTKPEHEDQGLQAPAPPHAAAEPDLLYYPPGVVVYSGGRYDLLPSSSAY
>sp|Q9HCK4|ROBO2_HUMAN Roundabout homolog 2 OS=Homo sapiens OX=9606 GN=ROBO2 PE=1 SV=2
MSLLMFTQLLLCGFLYVRVDGSRLRQEDFPPRIVEHPSDVIVSKGEPTTLNCKAEGRPTP
TIEWYKDGERVETDKDDPRSHRMLLPSGSLFFLRIVHGRRSKPDEGSYVCVARNYLGEAV
SRNASLEVALLRDDFRQNPTDVVVAAGEPAILECQPPRGHPEPTIYWKKDKVRIDDKEER
ISIRGGKLMISNTRKSDAGMYTCVGTNMVGERDSDPAELTVFERPTFLRRPINQVVLEEE
AVEFRCQVQGDPQPTVRWKKDDADLPRGRYDIKDDYTLRIKKTMSTDEGTYMCIAENRVG
KMEASATLTVRAPPQFVVRPRDQIVAQGRTVTFPCETKGNPQPAVFWQKEGSQNLLFPNQ
PQQPNSRCSVSPTGDLTITNIQRSDAGYYICQALTVAGSILAKAQLEVTDVLTDRPPPII
LQGPANQTLAVDGTALLKCKATGDPLPVISWLKEGFTFPGRDPRATIQEQGTLQIKNLRI
SDTGTYTCVATSSSGETSWSAVLDVTESGATISKNYDLSDLPGPPSKPQVTDVTKNSVTL
SWQPGTPGTLPASAYIIEAFSQSVSNSWQTVANHVKTTLYTVRGLRPNTIYLFMVRAINP
QGLSDPSPMSDPVRTQDISPPAQGVDHRQVQKELGDVLVRLHNPVVLTPTTVQVTWTVDR
QPQFIQGYRVMYRQTSGLQATSSWQNLDAKVPTERSAVLVNLKKGVTYEIKVRPYFNEFQ
GMDSESKTVRTTEEAPSAPPQSVTVLTVGSYNSTSISVSWDPPPPDHQNGIIQEYKIWCL
GNETRFHINKTVDAAIRSVIIGGLFPGIQYRVEVAASTSAGVGVKSEPQPIIIGRRNEVV
ITENNNSITEQITDVVKQPAFIAGIGGACWVILMGFSIWLYWRRKKRKGLSNYAVTFQRG
DGGLMSNGSRPGLLNAGDPSYPWLADSWPATSLPVNNSNSGPNEIGNFGRGDVLPPVPGQ
GDKTATMLSDGAIYSSIDFTTKTSYNSSSQITQATPYATTQILHSNSIHELAVDLPDPQW
KSSIQQKTDLMGFGYSLPDQNKGNNGGKGGKKKKNKNSSKPQKNNGSTWANVPLPPPPVQ
PLPGTELEHYAVEQQENGYDSDSWCPPLPVQTYLHQGLEDELEEDDDRVPTPPVRGVASS
PAISFGQQSTATLTPSPREEMQPMLQAHLDELTRAYQFDIAKQTWHIQSNNQPPQPPVPP
LGYVSGALISDLETDVADDDADDEEEALEIPRPLRALDQTPGSSMDNLDSSVTGKAFTSS
QRPRPTSPFSTDSNTSAALSQSQRPRPTKKHKGGRMDQQPALPHRREGMTDEEALVPYSK
PSFPSPGGHSSSGTASSKGSTGPRKTEVLRAGHQRNASDLLDIGYMGSNSQGQFTGEL
>sp|Q9H1D9|RPC6_HUMAN DNA-directed RNA polymerase III subunit RPC6 OS=Homo sapiens OX=9606 GN=POLR3F PE=1 SV=1
MAEVKVKVQPPDADPVEIENRIIELCHQFPHGITDQVIQNEMPHIEAQQRAVAINRLLSM
GQLDLLRSNTGLLYRIKDSQNAGKMKGSDNQEKLVYQIIEDAGNKGIWSRDIRYKSNLPL
TEINKILKNLESKKLIKAVKSVAASKKKVYMLYNLQPDRSVTGGAWYSDQDFESEFVEVL
NQQCFKFLQSKAETARESKQNPMIQRNSSFASSHEVWKYICELGISKVELSMEDIETILN
TLIYDGKVEMTIIAAKEGTVGSVDGHMKLYRAVNPIIPPTGLVRAPCGLCPVFDDCHEGG
EISPSNCIYMTEWLEF
>sp|P35372|OPRM_HUMAN Mu-type opioid receptor OS=Homo sapiens OX=9606 GN=OPRM1 PE=1 SV=2
MDSSAAPTNASNCTDALAYSSCSPAPSPGSWVNLSHLDGNLSDPCGPNRTDLGGRDSLCP
PTGSPSMITAITIMALYSIVCVVGLFGNFLVMYVIVRYTKMKTATNIYIFNLALADALAT
STLPFQSVNYLMGTWPFGTILCKIVISIDYYNMFTSIFTLCTMSVDRYIAVCHPVKALDF
RTPRNAKIINVCNWILSSAIGLPVMFMATTKYRQGSIDCTLTFSHPTWYWENLLKICVFI
FAFIMPVLIITVCYGLMILRLKSVRMLSGSKEKDRNLRRITRMVLVVVAVFIVCWTPIHI
YVIIKALVTIPETTFQTVSWHFCIALGYTNSCLNPVLYAFLDENFKRCFREFCIPTSSNI
EQQNSTRIRQNTRDHPSTANTVDRTNHQLENLEAETAPLP
>sp|O14581|OR7AH_HUMAN Olfactory receptor 7A17 OS=Homo sapiens OX=9606 GN=OR7A17 PE=1 SV=1
MEPENDTGISEFVLLGLSEEPELQPFLFGLFLSMYLVTVLGNLLIILATISDSHLHTPMY
FFLSNLSFADICFISTTIPKMLINIQTQSRVITYAGCITQMCFFVLFGGLDSLLLAVMAY
DRFVAICHPLHYTVIMNPRLCGLLVLASWMIAALNSLSQSLMVLWLSFCTDLEIPHFFCE
LNQVIHLACSDTFLNDMGMYFAAGLLAGGPLVGILCSYSKIVSSIRAISSAQGKYKAFST
CASHLSVVSLFCCTGLGVYLTSAATHNSHTSATASVMYTVATPMLNPFIYSLRNKDIKRA
LKMSFRGKQ
>sp|Q99489|OXDD_HUMAN D-aspartate oxidase OS=Homo sapiens OX=9606 GN=DDO PE=1 SV=1
MDTARIAVVGAGVVGLSTAVCISKLVPRCSVTIISDKFTPDTTSDVAAGMLIPHTYPDTP
IHTQKQWFRETFNHLFAIANSAEAGDAGVHLVSGWQIFQSTPTEEVPFWADVVLGFRKMT
EAELKKFPQYVFGQAFTTLKCECPAYLPWLEKRIKGSGGWTLTRRIEDLWELHPSFDIVV
NCSGLGSRQLAGDSKIFPVRGQVLQVQAPWVEHFIRDGSGLTYIYPGTSHVTLGGTRQKG
DWNLSPDAENSREILSRCCALEPSLHGACNIREKVGLRPYRPGVRLQTELLARDGQRLPV
VHHYGHGSGGISVHWGTALEAARLVSECVHALRTPIPKSNL
>sp|Q8NGM8|OR6M1_HUMAN Olfactory receptor 6M1 OS=Homo sapiens OX=9606 GN=OR6M1 PE=2 SV=1
MGNWSTVTEITLIAFPALLEIRISLFVVLVVTYTLTATGNITIISLIWIDHRLQTPMYFF
LSNLSFLDILYTTVITPKLLACLLGEEKTISFAGCMIQTYFYFFLGTVEFILLAVMSFDR
YMAICDPLHYTVIMNSRACLLLVLGCWVGAFLSVLFPTIVVTRLPYCRKEINHFFCDIAP
LLQVACINTHLIEKINFLLSALVILSSLAFTTGSYVYIISTILRIPSTQGRQKAFSTCAS
HITVVSIAHGSNIFVYVRPNQNSSLDYDKVAAVLITVVTPLLNPFIYSLRNEKVQEVLRE
TVNRIMTLIQRKT
>sp|Q9GZK6|OR2J1_HUMAN Olfactory receptor 2J1 OS=Homo sapiens OX=9606 GN=OR2J1 PE=3 SV=2
MLMKKNASFEDFFLLLGFSNWPHLEVVLFVVILIFYLITLIGNLFIIILSYLDSHLHTPM
YFFLSNLSFLDLCYTTSSIPQLLVNLWGPEKTISYAGCTVQLYFVLALGTAECVLLVVMS
YDRYAAVCRPLHYTVLMHPRFCRLLAAASWVSGFTTSALHSSFTFWIPLCRHRLVDHFFC
EVPALLRLSCVDTQANELTLMVMSSIFVLIPLILILTSYGAIARAVLSMQSTTGLQKVLR
TCGAHLMVVSLFFIPVMCMYLQPPSENSQDQGKFIALFYTVVTPSLNPLIYTFRNKDVRG
AVKRLMGWEWGM
>sp|Q149M9|NWD1_HUMAN NACHT domain- and WD repeat-containing protein 1 OS=Homo sapiens OX=9606 GN=NWD1 PE=1 SV=3
MQRGKPCRALPTLKCQTFCQRHGLMFEVVDLRWGIRNIEATDHLTTELCLEEVDRCWKTS
IGPAFVALIGDQYGPCLIPSRIDEKEWEVLRDHLTARPSDLELVARYFQRDENAFPPTYV
LQAPGTGEACEPEEATLTSVLRSGAQEARRLGLITQEQWQHYHRSVIEWEIERSLLSSED
REQGATVFLREIQDLHKHILEDCALRMVDRLADGCLDADAQNLLSSLKSHITDMHPGVLK
THRLPWSRDLVNPKNKTHACYLKELGEQFVVRANHQVLTRLRELDTAGQELAWLYQEIRH
HLWQSSEVIQTFCGRQELLARLGQQLRHDDSKQHTPLVLFGPPGIGKTALMCKLAEQMPR
LLGHKTVTVLRLLGTSQMSSDARGLLKSICFQVCLAYGLPLPPAQVLDAHTRVVQFFHTL
LHTVSCRNFESLVLLLDAMDDLDSVRHARRVPWLPLNCPPRVHLILSACSGALGVLDTLQ
RVLLDPEAYWEVKPLSGNQGQQMIQLLLAAARRTLSPVHTDLLWASLPECGNPGRLRLAF
EEARKWASFTVPVPLATTAEEATHQLCTRLEQTHGQLLVAHVLGYIVSSRHGLSEAELKD
VLSLDDEVLQDVYRDWTPPSKELLRFPPLLWVRLRRDLGYYLARRPVDGFTLLAIAHRQL
VEVVRERYLSGSERAKRHGVLADFFSGTWSQGTKKLITLPLVGKPLNLDRKVAPQPLWFS
HTVANLRKLKELPYHLLHSGRLEELKQEVLGSMSWISCRGISGGIEDLLDDFDLCAPHLD
SPEVGLVREALQLCRPAVELRGMERSLLYTELLARLHFFATSHPALVGQLCQQAQSWFQL
CAHPVLVPLGGFLQPPGGPLRATLSGCHKGITAMAWGVEEKLLVIGTQDGIMAVWDMEEQ
HVIHMLTGHTGEVRCVKIFAKGTLANSASKDYTLHLWNLLSGQEKFTIWDGGSKNPAEPQ
IWNLHVDEAHKVVYSASGSKINAWNLETAEPVFHILGDASDPWMCMAVLASQATLLTVSR
DGVVSLWSSATGKLQGKQHMSSIKEETPTCAVSVQKQGKLVTGFSNGSISLVSSKGDRLL
EKLPDAVRFLVVSEDESLLAAGFGRSVRIFLADSRGFRRFMAMDLEHEDMVETAVFGTEN
NLIITGSLDALIQVWSLSEQGTLLDILEGVGAPVSLLARGGALVASASPQSSSFKVWDLS
DAHRSRVPAPFLDRTGLTAVSHNGSYVYFPKIGDKNKVTIWDLAEGEEQDSLDTSSEIRC
LEVAEQRKLLFTGLVSGVVLVFPLNSRQDVICIPPPEARKAINCMSLSKCEDRLAIAYDN
IVLVLDITSGDPCPVIDGPRYTFYTQLPETLSSVAILTDYRVVYSMTNGDLFLYECATSK
AFPLETHRSRVACVEVSHKEQLVVSGSEDALLCLWDLQARKWKFEMSYTSSYCRGVQCAC
FSKDDKYVYVGLKDRSILVWSVLDGTLLTVQFVHAVVNRIIPTTSGFIAPTRHGYLIREN
FQCLSAKASPQDPLKNFKKAMWMVKSRQREELVAAAGAPQDLESESAQGNETKSNKCSQV
CLIV
>sp|Q8NGE7|OR9K2_HUMAN Olfactory receptor 9K2 OS=Homo sapiens OX=9606 GN=OR9K2 PE=2 SV=2
MLGSKPRVHLYILPCASQQVSTMGDRGTSNHSEMTDFILAGFRVRPELHILLFLLFLFVY
AMILLGNVGMMTIIMTDPRLNTPMYFFLGNLSFIDLFYSSVIEPKAMINFWSENKSISFA
GCVAQLFLFALLIVTEGFLLAAMAYDRFIAICNPLLYSVQMSTRLCTQLVAGSYFCGCIS
SVIQTSMTFTLSFCASRAVDHFYCDSRPLQRLSCSDLFIHRMISFSLSCIIILPTIIVII
VSYMYIVSTVLKIHSTEGHKKAFSTCSSHLGVVSVLYGAVFFMYLTPDRFPELSKVASLC
YSLVTPMLNPLIYSLRNKDVQEALKKFLEKKNIIL
>sp|Q6N063|OGFD2_HUMAN 2-oxoglutarate and iron-dependent oxygenase domain-containing protein 2 OS=Homo sapiens OX=9606 GN=OGFOD2 PE=1 SV=2
MATVGAPRHFCRCACFCTDNLYVARYGLHVRFRGEQQLRRDYGPILRSRGCVSAKDFQQL
LAELEQEVERRQRLGQESAARKALIASSYHPARPEVYDSLQDAALAPEFLAVTEYSVSPD
ADLKGLLQRLETVSEEKRIYRVPVFTAPFCQALLEELEHFEQSDMPKGRPNTMNNYGVLL
HELGLDEPLMTPLRERFLQPLMALLYPDCGGGRLDSHRAFVVKYAPGQDLELGCHYDNAE
LTLNVALGKVFTGGALYFGGLFQAPTALTEPLEVEHVVGQGVLHRGGQLHGARPLGTGER
WNLVVWLRASAVRNSLCPMCCREPDLVDDEGFGDGFTREEPATVDVCALT
>sp|O95158|NXPH4_HUMAN Neurexophilin-4 OS=Homo sapiens OX=9606 GN=NXPH4 PE=2 SV=3
MRLLPEWFLLLFGPWLLRKAVSAQIPESGRPQYLGLRPAAAGAGAPGQQLPEPRSSDGLG
VGRAWSWAWPTNHTGALARAGAAGALPAQRTKRKPSIKAARAKKIFGWGDFYFRVHTLKF
SLLVTGKIVDHVNGTFSVYFRHNSSSLGNLSVSIVPPSKRVEFGGVWLPGPVPHPLQSTL
ALEGVLPGLGPPLGMAAAAAGPGLGGSLGGALAGPLGGALGVPGAKESRAFNCHVEYEKT
NRARKHRPCLYDPSQVCFTEHTQSQAAWLCAKPFKVICIFVSFLSFDYKLVQKVCPDYNF
QSEHPYFG
>sp|A6NMZ5|O4C45_HUMAN Olfactory receptor 4C45 OS=Homo sapiens OX=9606 GN=OR4C45 PE=3 SV=1
MNNVIEFILLGLTHNPELQKFLFVMFLITYLITLAGNLFISVIIFISPALGSPMYSFPSY
LFIIDIFCSSSIAPKMNFDLISEKNTISFNGCMTQLFTEHFFYYYYYYTLTEIILLSVMA
YDHYVAIRKPLHYATIMSQPMCGFLMVVAGILGFVHGGIQTLFIAQLPFCGPNVINHFMC
DLVPLLELACTDTHTLGPLIAANSGSLCFLIFSMLVASYVIILCFLRTHSSEGRRKALSS
CASHIFIVILFFVPFSYLYLRPTSFPTDKAVTVFCTLFTPMLNPLIYTLKNKEVKNVIKK
LWKQIMTTDDK
>sp|Q8NGL6|O4A15_HUMAN Olfactory receptor 4A15 OS=Homo sapiens OX=9606 GN=OR4A15 PE=3 SV=3
MELLTNNLKFITDPFVCRLRHLSPTPSEEHMKNKNNVTEFILLGLTQNPEGQKVLFVTFL
LIYMVTIMGNLLIIVTIMASQSLGSPMYFFLASLSFIDTVYSTAFAPKMIVDLLSEKKTI
SFQGCMAQLFMDHLFAGAEVILLVVMAYDRYMAICKPLHELITMNRRVCVLMLLAAWIGG
FLHSLVQFLFIYQLPFCGPNVIDNFLCDLYPLLKLACTNTYVTGLSMIANGGAICAVTFF
TILLSYGVILHSLKTQSLEGKRKAFYTCASHVTVVILFFVPCIFLYARPNSTFPIDKSMT
VVLTFITPMLNPLIYTLKNAEMKSAMRKLWSKKVSLAGKWLYHS
>sp|Q8NGC8|O11H7_HUMAN Olfactory receptor 11H7 OS=Homo sapiens OX=9606 GN=OR11H7 PE=3 SV=2
MNNSQISTVTQFVLLGFPGPWKIQIIFFSMILLVYIFTLTGNMAIICAVRWDHRLHTPMY
VLLANFSFLEIWYVTCTVPNMLVNFFSKTKTISFSGCFTQFHFFFSLGTTECFFLCVMAY
DRYLAICHPLHYPSIMTGQLCGILVSLCWLIGFLGHSISIFFIFQLPFCGPNIIDHFLCD
VDPLMALSSAPTHIIGHVFHSVSSLFINLTMVYILGSYTLVLRTVLQVPSSAGWQKAIST
CGSHLVVVSLFYGAIMLMYVSPTPGNSVAMHKLITLIYSVVTPVLNPLIYSLRNKDMKYA
LHHVFCGMRIIQRS
>sp|Q06190|P2R3A_HUMAN Serine/threonine-protein phosphatase 2A regulatory subunit B'' subunit alpha OS=Homo sapiens OX=9606 GN=PPP2R3A PE=1 SV=1
MAATYRLVVSTVNHYSSVVIDRRFEQAIHYCTGTCHTFTHGIDCIVVHHSVCADLLHIPV
SQFKDADLNSMFLPHENGLSSAEGDYPQQAFTGIPRVKRGSTFQNTYNLKDIAGEAISFA
SGKIKEFSFEKLKNSNHAAYRKGRKVKSDSFNRRSVDLDLLCGHYNNDGNAPSFGLLRSS
SVEEKPLSHRNSLDTNLTSMFLQNFSEEDLVTQILEKHKIDNFSSGTDIKMCLDILLKCS
EDLKKCTDIIKQCIKKKSGSSISEGSGNDTISSSETVYMNVMTRLASYLKKLPFEFMQSG
NNEALDLTELISNMPSLQLTPFSPVFGTEQPPKYEDVVQLSASDSGRFQTIELQNDKPNS
RKMDTVQSIPNNSTNSLYNLEVNDPRTLKAVQVQSQSLTMNPLENVSSDDLMETLYIEEE
SDGKKALDKGQKTENGPSHELLKVNEHRAEFPEHATHLKKCPTPMQNEIGKIFEKSFVNL
PKEDCKSKVSKFEEGDQRDFTNSSSQEEIDKLLMDLESFSQKMETSLREPLAKGKNSNFL
NSHSQLTGQTLVDLEPKSKVSSPIEKVSPSCLTRIIETNGHKIEEEDRALLLRILESIED
FAQELVECKSSRGSLSQEKEMMQILQETLTTSSQANLSVCRSPVGDKAKDTTSAVLIQQT
PEVIKIQNKPEKKPGTPLPPPATSPSSPRPLSPVPHVNNVVNAPLSINIPRFYFPEGLPD
TCSNHEQTLSRIETAFMDIEEQKADIYEMGKIAKVCGCPLYWKAPMFRAAGGEKTGFVTA
QSFIAMWRKLLNNHHDDASKFICLLAKPNCSSLEQEDFIPLLQDVVDTHPGLTFLKDAPE
FHSRYITTVIQRIFYTVNRSWSGKITSTEIRKSNFLQTLALLEEEEDINQITDYFSYEHF
YVIYCKFWELDTDHDLYISQADLSRYNDQASSSRIIERIFSGAVTRGKTIQKEGRMSYAD
FVWFLISEEDKRNPTSIEYWFRCMDVDGDGVLSMYELEYFYEEQCERMEAMGIEPLPFHD
LLCQMLDLVKPAVDGKITLRDLKRCRMAHIFYDTFFNLEKYLDHEQRDPFAVQKDVENDG
PEPSDWDRFAAEEYETLVAEESAQAQFQEGFEDYETDEPASPSEFGNKSNKILSASLPEK
CGKLQSVDEE
>sp|A6NJZ3|O6C65_HUMAN Olfactory receptor 6C65 OS=Homo sapiens OX=9606 GN=OR6C65 PE=2 SV=1
MPNMTSIREFILLGFTDNPELQVVIFFFMLITYLLSVSGNMIIIMLTLSNIHLKTPMYFF
LRNFSFLEISFTTVFIPRFLINIATGDTTISYNASMAQVFFLILLGSTEFFLLAVMSYDR
YVAICKPLHYTTIMSNKVCNWLVISSWLAGFLIIFPPVIMGLQLDFCDSSTIDHFICDSS
PMLLIACTDTQFLELMAFLLAVFTLMVTLALVVLSYTLILKTILKIPSAQQRKKAFSTCS
SHMIVVSVSYGSCIFMCVKTSAKEGMALSKGVAVLNTSVAPMLNPFIYTLRNQQVKQALR
EFTKKILSLNKQ
>sp|Q3SX64|OD3L2_HUMAN Outer dense fiber protein 3-like protein 2 OS=Homo sapiens OX=9606 GN=ODF3L2 PE=1 SV=2
MGTLSCDSTPRLATAPLGRRVTEGQIPETGLRKSCGTATLENGSGPGLYVLPSTVGFINH
DCTRVASPAYSLVRRPSEAPPQDTSPGPIYFLDPKVTRFGRSCTPAYSMQGRAKSRGPEV
TPGPGAYSPEKVPPVRHRTPPAFTLGCRLPLKPLDTSAPAPNAYTMPPLWGSQIFTKPSS
PSYTVVGRTPPARPPQDPAEIPGPGQYDSPDANTYRQRLPAFTMLGRPRAPRPLEETPGP
GAHCPEQVTVNKARAPAFSMGIRHSKRASTMAATTPSRPAGHRLPGRCC
>sp|P00480|OTC_HUMAN Ornithine transcarbamylase, mitochondrial OS=Homo sapiens OX=9606 GN=OTC PE=1 SV=3
MLFNLRILLNNAAFRNGHNFMVRNFRCGQPLQNKVQLKGRDLLTLKNFTGEEIKYMLWLS
ADLKFRIKQKGEYLPLLQGKSLGMIFEKRSTRTRLSTETGFALLGGHPCFLTTQDIHLGV
NESLTDTARVLSSMADAVLARVYKQSDLDTLAKEASIPIINGLSDLYHPIQILADYLTLQ
EHYSSLKGLTLSWIGDGNNILHSIMMSAAKFGMHLQAATPKGYEPDASVTKLAEQYAKEN
GTKLLLTNDPLEAAHGGNVLITDTWISMGQEEEKKKRLQAFQGYQVTMKTAKVAASDWTF
LHCLPRKPEEVDDEVFYSPRSLVFPEAENRKWTIMAVMVSLLTDYSPQLQKPKF
>sp|Q9NVV4|PAPD1_HUMAN Poly(A) RNA polymerase, mitochondrial OS=Homo sapiens OX=9606 GN=MTPAP PE=1 SV=1
MAVPGVGLLTRLNLCARRRTRVQRPIVRLLSCPGTVAKDLRRDEQPSGSVETGFEDKIPK
RRFSEMQNERREQAQRTVLIHCPEKISENKFLKYLSQFGPINNHFFYESFGLYAVVEFCQ
KESIGSLQNGTHTPSTAMETAIPFRSRFFNLKLKNQTSERSRVRSSNQLPRSNKQLFELL
CYAESIDDQLNTLLKEFQLTEENTKLRYLTCSLIEDMAAAYFPDCIVRPFGSSVNTFGKL
GCDLDMFLDLDETRNLSAHKISGNFLMEFQVKNVPSERIATQKILSVLGECLDHFGPGCV
GVQKILNARCPLVRFSHQASGFQCDLTTNNRIALTSSELLYIYGALDSRVRALVFSVRCW
ARAHSLTSSIPGAWITNFSLTMMVIFFLQRRSPPILPTLDSLKTLADAEDKCVIEGNNCT
FVRDLSRIKPSQNTETLELLLKEFFEYFGNFAFDKNSINIRQGREQNKPDSSPLYIQNPF
ETSLNISKNVSQSQLQKFVDLARESAWILQQEDTDRPSISSNRPWGLVSLLLPSAPNRKS
FTKKKSNKFAIETVKNLLESLKGNRTENFTKTSGKRTISTQT
>sp|Q9NPH6|OBP2B_HUMAN Odorant-binding protein 2b OS=Homo sapiens OX=9606 GN=OBP2B PE=2 SV=1
MKTLFLGVTLGLAAALSFTLEEEDITGTWYVKAMVVDKDFPEDRRPRKVSPVKVTALGGG
KLEATFTFMREDRCIQKKILMRKTEEPGKYSAYGGRKLMYLQELPRRDHYIFYCKDQHHG
GLLHMGKLVGRNSDTNREALEEFKKLVQRKGLSEEDIFTPLQTGSCVPEH
>sp|Q8NDF8|PAPD5_HUMAN Terminal nucleotidyltransferase 4B OS=Homo sapiens OX=9606 GN=TENT4B PE=1 SV=2
MYRSGERLLGSHALPAEQRDFLPLETTNNNNNHHQPGAWARRAGSSASSPPSASSSPHPS
AAVPAADPADSASGSSNKRKRDNKASGGRAAGGGRADGGGVVYSGTPWKRRNYNQGVVGL
HEEISDFYEYMSPRPEEEKMRMEVVNRIESVIKELWPSADVQIFGSFKTGLYLPTSDIDL
VVFGKWENLPLWTLEEALRKHKVADEDSVKVLDKATVPIIKLTDSFTEVKVDISFNVQNG
VRAADLIKDFTKKYPVLPYLVLVLKQFLLQRDLNEVFTGGIGSYSLFLMAVSFLQLHPRE
DACIPNTNYGVLLIEFFELYGRHFNYLKTGIRIKDGGSYVAKDEVQKNMLDGYRPSMLYI
EDPLQPGNDVGRSSYGAMQVKQAFDYAYVVLSHAVSPIAKYYPNNETESILGRIIRVTDE
VATYRDWISKQWGLKNRPEPSCNGPVSSSSATQSSSSDVDSDATPCKTPKQLLCRPSTGN
RVGSQDVSLESSQAVGKMQSTQTTNTSNSTNKSQHGSARLFRSSSKGFQGTTQTSHGSLM
TNKQHQGKSNNQYYHGKKRKHKRDAPLSDLCR
>sp|P0DN37|PAL4G_HUMAN Peptidyl-prolyl cis-trans isomerase A-like 4G OS=Homo sapiens OX=9606 GN=PPIAL4G PE=3 SV=1
MVNSVIFFDITVDGKPLGRISIKQFADKIPKTAENFRALSTGEKGFRYKGSCFHRIIPGF
MCQGGDFTHPNGTGDKSIYGEKFDDENLIRKHTGSGILSMANAGPNTNGSQFFICTAKTE
WLDGKHVAFGKVKERVNIVEAMEHFGYRNSKTSKKITIADCGQF
>sp|O15381|NVL_HUMAN Nuclear valosin-containing protein-like OS=Homo sapiens OX=9606 GN=NVL PE=1 SV=1
MKPRPAGFVDNKLKQRVIQYLTSNKCGKYVDIGVLASDLQRVYSIDYGRRKRNAFRIQVE
KVFSIISSEKELKNLTELEDEHLAKRARQGEEDNEYTESYSDDDSSMEDYPDPQSANHMN
SSLLSLYRKGNPDSVSNTPEMEQRETTSSTPRISSKTGSIPLKTPAKDSEGGWFIDKTPS
VKKDSFFLDLSCEKSNPKKPITEIQDSKDSSLLESDMKRKGKLKNKGSKRKKEDLQEVDG
EIEAVLQKKAKARGLEFQISNVKFEDVGGNDMTLKEVCKMLIHMRHPEVYHHLGVVPPRG
VLLHGPPGCGKTLLAHAIAGELDLPILKVAAPEIVSGVSGESEQKLRELFEQAVSNAPCI
IFIDEIDAITPKREVASKDMERRIVAQLLTCMDDLNNVAATARVLVIGATNRPDSLDPAL
RRAGRFDREICLGIPDEASRERILQTLCRKLRLPQAFDFCHLAHLTPGFVGADLMALCRE
AAMCAVNRVLMKLQEQQKKNPEMEDLPSKGVQEERLGTEPTSETQDELQRLLGLLRDQDP
LSEEQMQGLCIELNDFIVALSSVQPSAKREGFVTVPNVTWADIGALEDIREELTMAILAP
VRNPDQFKALGLVTPAGVLLAGPPGCGKTLLAKAVANESGLNFISVKGPELLNMYVGESE
RAVRQVFQRAKNSAPCVIFFDEVDALCPRRSDRETGASVRVVNQLLTEMDGLEARQQVFI
MAATNRPDIIDPAILRPGRLDKTLFVGLPPPADRLAILKTITKNGTKPPLDADVNLEAIA
GDLRCDCYTGADLSALVREASICALRQEMARQKSGNEKGELKVSHKHFEEAFKKVRSSIS
KKDQIMYERLQESLSR
>sp|A8MZH6|OOSP1_HUMAN Putative oocyte-secreted protein 1 homolog OS=Homo sapiens OX=9606 GN=OOSP1 PE=5 SV=1
MKTILGFKGLFYLHSLIWTCAGDWSAIQVHCTQFWFFARIKPTIFYNLYVNPDEVFLGDG
CHVTHVLPNVYYEFFYHPHDCGIVTQPLQEVLLLKTKIRYISRDSTVRSEMPLSCVVHKQ
KCQ
>sp|Q8NGH7|O52L1_HUMAN Olfactory receptor 52L1 OS=Homo sapiens OX=9606 GN=OR52L1 PE=1 SV=4
MTLVSFFSFLSKPLIMLLSNSSWRLSQPSFLLVGIPGLEESQHWIALPLGILYLLALVGN
VTILFIIWMDPSLHQSMYLFLSMLAAIDLVLASSTAPKALAVLLVHAHEIGYIVCLIQMF
FIHAFSSMESGVLVAMALDCYVAICHPLHHSTILHPGVIGCIGMVVLVRGLLLLIPFPIL
LGKLIFCQATIIGHAYCEHMAVVKLACSETTVNRAYGLTMALLVIGLDVLAIGVSYAHIL
QAVLKVPGSEARLKAFSTCGSHICVILVFYVPGIFSFLTHRFGHHVPHHVHVLLATWYLL
MPPALNPLVYGVKTQQIRQRVLRVFTQKD
>sp|O95340|PAPS2_HUMAN Bifunctional 3'-phosphoadenosine 5'-phosphosulfate synthase 2 OS=Homo sapiens OX=9606 GN=PAPSS2 PE=1 SV=2
MSGIKKQKTENQQKSTNVVYQAHHVSRNKRGQVVGTRGGFRGCTVWLTGLSGAGKTTISF
ALEEYLVSHAIPCYSLDGDNVRHGLNRNLGFSPGDREENIRRIAEVAKLFADAGLVCITS
FISPFAKDRENARKIHESAGLPFFEIFVDAPLNICESRDVKGLYKRARAGEIKGFTGIDS
DYEKPETPERVLKTNLSTVSDCVHQVVELLQEQNIVPYTIIKDIHELFVPENKLDHVRAE
AETLPSLSITKLDLQWVQVLSEGWATPLKGFMREKEYLQVMHFDTLLDDGVINMSIPIVL
PVSAEDKTRLEGCSKFVLAHGGRRVAILRDAEFYEHRKEERCSRVWGTTCTKHPHIKMVM
ESGDWLVGGDLQVLEKIRWNDGLDQYRLTPLELKQKCKEMNADAVFAFQLRNPVHNGHAL
LMQDTRRRLLERGYKHPVLLLHPLGGWTKDDDVPLDWRMKQHAAVLEEGVLDPKSTIVAI
FPSPMLYAGPTEVQWHCRSRMIAGANFYIVGRDPAGMPHPETKKDLYEPTHGGKVLSMAP
GLTSVEIIPFRVAAYNKAKKAMDFYDPARHNEFDFISGTRMRKLAREGENPPDGFMAPKA
WKVLTDYYRSLEKN
>sp|Q6ZVX9|PAQR9_HUMAN Membrane progestin receptor epsilon OS=Homo sapiens OX=9606 GN=PAQR9 PE=1 SV=1
MPRRLQPRGAGTKGPPAPAPAASGAARNSHSAASRDPPASAKPLLRWDEVPDDFVECFIL
SGYRRLPCTAQECLASVLKPTNETLNFWTHFIPLLLFLSKFCRLFFLSGGDVPFHHPWLL
PLWCYASGVLLTFAMSCTAHVFSCLSLRLRAAFFYLDYASISYYGFGSTVAYYYYLLPGL
SLLDARVMTPYLQQRLGWHVDCTRLIAAYRALVLPVAFVLAVACTVACCKSRTDWCTYPF
ALRTFVFVMPLSMACPIMLESWLFDLRGENPTLFVHFYRRYFWLVVAAFFNVSKIPERIQ
PGLFDIIGHSHQLFHIFTFLSIYDQVYYVEEGLRQFLQAPPAAPTFSGTVGYMLLLVVCL
GLVIRKFLNSSEFCSKK
>sp|P57723|PCBP4_HUMAN Poly(rC)-binding protein 4 OS=Homo sapiens OX=9606 GN=PCBP4 PE=2 SV=1
MSGSDGGLEEEPELSITLTLRMLMHGKEVGSIIGKKGETVKRIREQSSARITISEGSCPE
RITTITGSTAAVFHAVSMIAFKLDEDLCAAPANGGNVSRPPVTLRLVIPASQCGSLIGKA
GTKIKEIRETTGAQVQVAGDLLPNSTERAVTVSGVPDAIILCVRQICAVILESPPKGATI
PYHPSLSLGTVLLSANQGFSVQGQYGAVTPAEVTKLQQLSSHAVPFATPSVVPGLDPGTQ
TSSQEFLVPNDLIGCVIGRQGSKISEIRQMSGAHIKIGNQAEGAGERHVTITGSPVSIAL
AQYLITACLETAKSTSGGTPSSAPADLPAPFSPPLTALPTAPPGLLGTPYAISLSNFIGL
KPMPFLALPPASPGPPPGLAAYTAKMAAANGSKKAERQKFSPY
>sp|Q8TEZ7|PAQR8_HUMAN Membrane progestin receptor beta OS=Homo sapiens OX=9606 GN=PAQR8 PE=1 SV=1
MTTAILERLSTLSVSGQQLRRLPKILEDGLPKMPCTVPETDVPQLFREPYIRTGYRPTGH
EWRYYFFSLFQKHNEVVNVWTHLLAALAVLLRFWAFAEAEALPWASTHSLPLLLFILSSI
TYLTCSLLAHLLQSKSELSHYTFYFVDYVGVSVYQYGSALAHFFYSSDQAWYDRFWLFFL
PAAAFCGWLSCAGCCYAKYRYRRPYPVMRKICQVVPAGLAFILDISPVAHRVALCHLAGC
QEQAAWYHTLQILFFLVSAYFFSCPVPEKYFPGSCDIVGHGHQIFHAFLSICTLSQLEAI
LLDYQGRQEIFLQRHGPLSVHMACLSFFFLAACSAATAALLRHKVKARLTKKDS
>sp|Q460N5|PAR14_HUMAN Protein mono-ADP-ribosyltransferase PARP14 OS=Homo sapiens OX=9606 GN=PARP14 PE=1 SV=3
MAVPGSFPLLVEGSWGPDPPKNLNTKLQMYFQSPKRSGGGECEVRQDPRSPSRFLVFFYP
EDVRQKVLERKNHELVWQGKGTFKLTVQLPATPDEIDHVFEEELLTKESKTKEDVKEPDV
SEELDTKLPLDGGLDKMEDIPEECENISSLVAFENLKANVTDIMLILLVENISGLSNDDF
QVEIIRDFDVAVVTFQKHIDTIRFVDDCTKHHSIKQLQLSPRLLEVTNTIRVENLPPGAD
DYSLKLFFENPYNGGGRVANVEYFPEESSALIEFFDRKVLDTIMATKLDFNKMPLSVFPY
YASLGTALYGKEKPLIKLPAPFEESLDLPLWKFLQKKNHLIEEINDEMRRCHCELTWSQL
SGKVTIRPAATLVNEGRPRIKTWQADTSTTLSSIRSKYKVNPIKVDPTMWDTIKNDVKDD
RILIEFDTLKEMVILAGKSEDVQSIEVQVRELIESTTQKIKREEQSLKEKMIISPGRYFL
LCHSSLLDHLLTECPEIEICYDRVTQHLCLKGPSADVYKAKCEIQEKVYTMAQKNIQVSP
EIFQFLQQVNWKEFSKCLFIAQKILALYELEGTTVLLTSCSSEALLEAEKQMLSALNYKR
IEVENKEVLHGKKWKGLTHNLLKKQNSSPNTVIINELTSETTAEVIITGCVKEVNETYKL
LFNFVEQNMKIERLVEVKPSLVIDYLKTEKKLFWPKIKKVNVQVSFNPENKQKGILLTGS
KTEVLKAVDIVKQVWDSVCVKSVHTDKPGAKQFFQDKARFYQSEIKRLFGCYIELQENEV
MKEGGSPAGQKCFSRTVLAPGVVLIVQQGDLARLPVDVVVNASNEDLKHYGGLAAALSKA
AGPELQADCDQIVKREGRLLPGNATISKAGKLPYHHVIHAVGPRWSGYEAPRCVYLLRRA
VQLSLCLAEKYKYRSIAIPAISSGVFGFPLGRCVETIVSAIKENFQFKKDGHCLKEIYLV
DVSEKTVEAFAEAVKTVFKATLPDTAAPPGLPPAAAGPGKTSWEKGSLVSPGGLQMLLVK
EGVQNAKTDVVVNSVPLDLVLSRGPLSKSLLEKAGPELQEELDTVGQGVAVSMGTVLKTS
SWNLDCRYVLHVVAPEWRNGSTSSLKIMEDIIRECMEITESLSLKSIAFPAIGTGNLGFP
KNIFAELIISEVFKFSSKNQLKTLQEVHFLLHPSDHENIQAFSDEFARRANGNLVSDKIP
KAKDTQGFYGTVSSPDSGVYEMKIGSIIFQVASGDITKEEADVIVNSTSNSFNLKAGVSK
AILECAGQNVERECSQQAQQRKNDYIITGGGFLRCKNIIHVIGGNDVKSSVSSVLQECEK
KNYSSICLPAIGTGNAKQHPDKVAEAIIDAIEDFVQKGSAQSVKKVKVVIFLPQVLDVFY
ANMKKREGTQLSSQQSVMSKLASFLGFSKQSPQKKNHLVLEKKTESATFRVCGENVTCVE
YAISWLQDLIEKEQCPYTSEDECIKDFDEKEYQELNELQKKLNINISLDHKRPLIKVLGI
SRDVMQARDEIEAMIKRVRLAKEQESRADCISEFIEWQYNDNNTSHCFNKMTNLKLEDAR
REKKKTVDVKINHRHYTVNLNTYTATDTKGHSLSVQRLTKSKVDIPAHWSDMKQQNFCVV
ELLPSDPEYNTVASKFNQTCSHFRIEKIERIQNPDLWNSYQAKKKTMDAKNGQTMNEKQL
FHGTDAGSVPHVNRNGFNRSYAGKNAVAYGKGTYFAVNANYSANDTYSRPDANGRKHVYY
VRVLTGIYTHGNHSLIVPPSKNPQNPTDLYDTVTDNVHHPSLFVAFYDYQAYPEYLITFR
K
>sp|Q96QU1|PCD15_HUMAN Protocadherin-15 OS=Homo sapiens OX=9606 GN=PCDH15 PE=1 SV=2
MFRQFYLWTCLASGIILGSLFEICLGQYDDDCKLARGGPPATIVAIDEESRNGTILVDNM
LIKGTAGGPDPTIELSLKDNVDYWVLMDPVKQMLFLNSTGRVLDRDPPMNIHSIVVQVQC
INKKVGTIIYHEVRIVVRDRNDNSPTFKHESYYATVNELTPVGTTIFTGFSGDNGATDID
DGPNGQIEYVIQYNPDDPTSNDTFEIPLMLTGNIVLRKRLNYEDKTRYFVIIQANDRAQN
LNERRTTTTTLTVDVLDGDDLGPMFLPCVLVPNTRDCRPLTYQAAIPELRTPEELNPIIV
TPPIQAIDQDRNIQPPSDRPGILYSILVGTPEDYPRFFHMHPRTAELSLLEPVNRDFHQK
FDLVIKAEQDNGHPLPAFAGLHIEILDENNQSPYFTMPSYQGYILESAPVGATISDSLNL
TSPLRIVALDKDIEDTKDPELHLFLNDYTSVFTVTQTGITRYLTLLQPVDREEQQTYTFS
ITAFDGVQESEPVIVNIQVMDANDNTPTFPEISYDVYVYTDMRPGDSVIQLTAVDADEGS
NGEITYEILVGAQGDFIINKTTGLITIAPGVEMIVGRTYALTVQAADNAPPAERRNSICT
VYIEVLPPNNQSPPRFPQLMYSLEISEAMRVGAVLLNLQATDREGDSITYAIENGDPQRV
FNLSETTGILTLGKALDRESTDRYILIITASDGRPDGTSTATVNIVVTDVNDNAPVFDPY
LPRNLSVVEEEANAFVGQVKATDPDAGINGQVHYSLGNFNNLFRITSNGSIYTAVKLNRE
VRDYYELVVVATDGAVHPRHSTLTLAIKVLDIDDNSPVFTNSTYTVLVEENLPAGTTILQ
IEAKDVDLGANVSYRIRSPEVKHFFALHPFTGELSLLRSLDYEAFPDQEASITFLVEAFD
IYGTMPPGIATVTVIVKDMNDYPPVFSKRIYKGMVAPDAVKGTPITTVYAEDADPPGLPA
SRVRYRVDDVQFPYPASIFEVEEDSGRVITRVNLNEEPTTIFKLVVVAFDDGEPVMSSSA
TVKILVLHPGEIPRFTQEEYRPPPVSELATKGTMVGVISAAAINQSIVYSIVSGNEEDTF
GINNITGVIYVNGPLDYETRTSYVLRVQADSLEVVLANLRVPSKSNTAKVYIEIQDENNH
PPVFQKKFYIGGVSEDARMFTSVLRVKATDKDTGNYSVMAYRLIIPPIKEGKEGFVVETY
TGLIKTAMLFHNMRRSYFKFQVIATDDYGKGLSGKADVLVSVVNQLDMQVIVSNVPPTLV
EKKIEDLTEILDRYVQEQIPGAKVVVESIGARRHGDAFSLEDYTKCDLTVYAIDPQTNRA
IDRNELFKFLDGKLLDINKDFQPYYGEGGRILEIRTPEAVTSIKKRGESLGYTEGALLAL
AFIIILCCIPAILVVLVSYRQFKVRQAECTKTARIQAALPAAKPAVPAPAPVAAPPPPPP
PPPGAHLYEELGDSSILFLLYHFQQSRGNNSVSEDRKHQQVVMPFSSNTIEAHKSAHVDG
SLKSNKLKSARKFTFLSDEDDLSAHNPLYKENISQVSTNSDISQRTDFVDPFSPKIQAKS
KSLRGPREKIQRLWSQSVSLPRRLMRKVPNRPEIIDLQQWQGTRQKAENENTGICTNKRG
SSNPLLTTEEANLTEKEEIRQGETLMIEGTEQLKSLSSDSSFCFPRPHFSFSTLPTVSRT
VELKSEPNVISSPAECSLELSPSRPCVLHSSLSRRETPICMLPIETERNIFENFAHPPNI
SPSACPLPPPPPISPPSPPPAPAPLAPPPDISPFSLFCPPPSPPSIPLPLPPPTFFPLSV
STSGPPTPPLLPPFPTPLPPPPPSIPCPPPPSASFLSTECVCITGVKCTTNLMPAEKIKS
SMTQLSTTTVCKTDPQREPKGILRHVKNLAELEKSVANMYSQIEKNYLRTNVSELQTMCP
SEVTNMEITSEQNKGSLNNIVEGTEKQSHSQSTSL
>sp|Q6P474|PDXD2_HUMAN Putative pyridoxal-dependent decarboxylase domain-containing protein 2 OS=Homo sapiens OX=9606 GN=PDXDC2P PE=5 SV=3
MDASLEKIADPTLAEMGKNLKEAVKMLEDSQRRTEEENGKKLISRDIPGPLQGSGQDMVS
ILQLVQNLMHGDEDEEPQSPRIQNIGEQGHVAVLGHSLGAYILTLDEEKLRKLTTRILSD
TTLWLCRIFRYENGCAYFHEEEREGLAKICRLAIHSQYEDFVVDGFSGLYNKKPVIYLSA
AARPGLGQYLCNQLGLPFPCLCRVPCNTMFGSQHQMDVAFLEKLIKDDIERGRLPLLLVA
NAGTAAVGHTDKIGRLKELCEQYGIWLHVEGVNLATLALGYVSSSVLAAAKCDSMTMTPG
PWLGLPAVPAVTLYKHDPALTLVAGLISNKPTDKLRALPLWLSLQYLGLDGFVERIKHAC
QLSQWLQESLKKVNYIKILVEDELSSPVVVFRFFQELPGSDPVFKAVPVPNMTPSAVGRE
RHSCDALNLWLGEQLKQLVPASGLTVMDLEAEGTCLRFSPLMTAAGMIS
>sp|P13667|PDIA4_HUMAN Protein disulfide-isomerase A4 OS=Homo sapiens OX=9606 GN=PDIA4 PE=1 SV=2
MRPRKAFLLLLLLGLVQLLAVAGAEGPDEDSSNRENAIEDEEEEEEEDDDEEEDDLEVKE
ENGVLVLNDANFDNFVADKDTVLLEFYAPWCGHCKQFAPEYEKIANILKDKDPPIPVAKI
DATSASVLASRFDVSGYPTIKILKKGQAVDYEGSRTQEEIVAKVREVSQPDWTPPPEVTL
VLTKENFDEVVNDADIILVEFYAPWCGHCKKLAPEYEKAAKELSKRSPPIPLAKVDATAE
TDLAKRFDVSGYPTLKIFRKGRPYDYNGPREKYGIVDYMIEQSGPPSKEILTLKQVQEFL
KDGDDVIIIGVFKGESDPAYQQYQDAANNLREDYKFHHTFSTEIAKFLKVSQGQLVVMQP
EKFQSKYEPRSHMMDVQGSTQDSAIKDFVLKYALPLVGHRKVSNDAKRYTRRPLVVVYYS
VDFSFDYRAATQFWRSKVLEVAKDFPEYTFAIADEEDYAGEVKDLGLSESGEDVNAAILD
ESGKKFAMEPEEFDSDTLREFVTAFKKGKLKPVIKSQPVPKNNKGPVKVVVGKTFDSIVM
DPKKDVLIEFYAPWCGHCKQLEPVYNSLAKKYKGQKGLVIAKMDATANDVPSDRYKVEGF
PTIYFAPSGDKKNPVKFEGGDRDLEHLSKFIEEHATKLSRTKEEL
>sp|P09466|PAEP_HUMAN Glycodelin OS=Homo sapiens OX=9606 GN=PAEP PE=1 SV=2
MLCLLLTLGVALVCGVPAMDIPQTKQDLELPKLAGTWHSMAMATNNISLMATLKAPLRVH
ITSLLPTPEDNLEIVLHRWENNSCVEKKVLGEKTENPKKFKINYTVANEATLLDTDYDNF
LFLCLQDTTTPIQSMMCQYLARVLVEDDEIMQGFIRAFRPLPRHLWYLLDLKQMEEPCRF
>sp|Q13087|PDIA2_HUMAN Protein disulfide-isomerase A2 OS=Homo sapiens OX=9606 GN=PDIA2 PE=1 SV=2
MSRQLLPVLLLLLLRASCPWGQEQGARSPSEEPPEEEIPKEDGILVLSRHTLGLALREHP
ALLVEFYAPWCGHCQALAPEYSKAAAVLAAESMVVTLAKVDGPAQRELAEEFGVTEYPTL
KFFRNGNRTHPEEYTGPRDAEGIAEWLRRRVGPSAMRLEDEAAAQALIGGRDLVVIGFFQ
DLQDEDVATFLALAQDALDMTFGLTDRPRLFQQFGLTKDTVVLFKKFDEGRADFPVDEEL
GLDLGDLSRFLVTHSMRLVTEFNSQTSAKIFAARILNHLLLFVNQTLAAHRELLAGFGEA
APRFRGQVLFVVVDVAADNEHVLQYFGLKAEAAPTLRLVNLETTKKYAPVDGGPVTAASI
TAFCHAVLNGQVKPYLLSQEIPPDWDQRPVKTLVGKNFEQVAFDETKNVFVKFYAPWCTH
CKEMAPAWEALAEKYQDHEDIIIAELDATANELDAFAVHGFPTLKYFPAGPGRKVIEYKS
TRDLETFSKFLDNGGVLPTEEPPEEPAAPFPEPPANSTMGSKEEL
>sp|Q15084|PDIA6_HUMAN Protein disulfide-isomerase A6 OS=Homo sapiens OX=9606 GN=PDIA6 PE=1 SV=1
MALLVLGLVSCTFFLAVNGLYSSSDDVIELTPSNFNREVIQSDSLWLVEFYAPWCGHCQR
LTPEWKKAATALKDVVKVGAVDADKHHSLGGQYGVQGFPTIKIFGSNKNRPEDYQGGRTG
EAIVDAALSALRQLVKDRLGGRSGGYSSGKQGRSDSSSKKDVIELTDDSFDKNVLDSEDV
WMVEFYAPWCGHCKNLEPEWAAAASEVKEQTKGKVKLAAVDATVNQVLASRYGIRGFPTI
KIFQKGESPVDYDGGRTRSDIVSRALDLFSDNAPPPELLEIINEDIAKRTCEEHQLCVVA
VLPHILDTGAAGRNSYLEVLLKLADKYKKKMWGWLWTEAGAQSELETALGIGGFGYPAMA
AINARKMKFALLKGSFSEQGINEFLRELSFGRGSTAPVGGGAFPTIVEREPWDGRDGELP
VEDDIDLSDVELDDLGKDEL
>sp|Q53GL7|PAR10_HUMAN Protein mono-ADP-ribosyltransferase PARP10 OS=Homo sapiens OX=9606 GN=PARP10 PE=1 SV=2
MVAMAEAEAGVAVEVRGLPPAVPDELLTLYFENRRRSGGGPVLSWQRLGCGGVLTFREPA
DAERVLAQADHELHGAQLSLRPAPPRAPARLLLQGLPPGTTPQRLEQHVQALLRASGLPV
QPCCALASPRPDRALVQLPKPLSEADVRVLEEQAQNLGLEGTLVSLARVPQARAVRVVGD
GASVDLLLLELYLENERRSGGGPLEDLQRLPGPLGTVASFQQWQVAERVLQQEHRLQGSE
LSLVPHYDILEPEELAENTSGGDHPSTQGPRATKHALLRTGGLVTALQGAGTVTMGSGEE
PGQSGASLRTGPMVQGRGIMTTGSGQEPGQSGTSLRTGPMGSLGQAEQVSSMPMGSLEHE
GLVSLRPVGLQEQEGPMSLGPVGSAGPVETSKGLLGQEGLVEIAMDSPEQEGLVGPMEIT
MGSLEKAGPVSPGCVKLAGQEGLVEMVLLMEPGAMRFLQLYHEDLLAGLGDVALLPLEGP
DMTGFRLCGAQASCQAAEEFLRSLLGSISCHVLCLEHPGSARFLLGPEGQHLLQGLEAQF
QCVFGTERLATATLDTGLEEVDPTEALPVLPGNAHTLWTPDSTGGDQEDVSLEEVRELLA
TLEGLDLDGEDWLPRELEEEGPQEQPEEEVTPGHEEEEPVAPSTVAPRWLEEEAALQLAL
HRSLEPQGQVAEQEEAAALRQALTLSLLEQPPLEAEEPPDGGTDGKAQLVVHSAFEQDVE
ELDRALRAALEVHVQEETVGPWRRTLPAELRARLERCHGVSVALRGDCTILRGFGAHPAR
AARHLVALLAGPWDQSLAFPLAASGPTLAGQTLKGPWNNLERLAENTGEFQEVVRAFYDT
LDAARSSIRVVRVERVSHPLLQQQYELYRERLLQRCERRPVEQVLYHGTTAPAVPDICAH
GFNRSFCGRNATVYGKGVYFARRASLSVQDRYSPPNADGHKAVFVARVLTGDYGQGRRGL
RAPPLRGPGHVLLRYDSAVDCICQPSIFVIFHDTQALPTHLITCEHVPRASPDDPSGLPG
RSPDT
>sp|Q5MIZ7|P4R3B_HUMAN Serine/threonine-protein phosphatase 4 regulatory subunit 3B OS=Homo sapiens OX=9606 GN=PPP4R3B PE=1 SV=2
MSDTRRRVKVYTLNEDRQWDDRGTGHVSSTYVEELKGMSLLVRAESDGSLLLESKINPNT
AYQKQQDTLIVWSEAENYDLALSFQEKAGCDEIWEKICQVQGKDPSVEVTQDLIDESEEE
RFEEMPETSHLIDLPTCELNKLEEIADLVTSVLSSPIRREKLALALENEGYIKKLLQLFQ
ACENLENTEGLHHLYEIIRGILFLNKATLFEVMFSDECIMDVVGCLEYDPALAQPKRHRE
FLTKTAKFKEVIPITDSELRQKIHQTYRVQYIQDIILPTPSVFEENFLSTLTSFIFFNKV
EIVSMLQEDEKFLSEVFAQLTDEATDDDKRRELVNFFKEFCAFSQTLQPQNRDAFFKTLA
KLGILPALEIVMGMDDLQVRSAATDIFSYLVEFSPSMVREFVMQEAQQSDDDILLINVVI
EQMICDTDPELGGAVQLMGLLRTLIDPENMLATTNKTEKSEFLNFFYNHCMHVLTAPLLT
NTSEDKCEKDFFLKHYRYSWSFICTPSHSHSHSTPSSSISQDNIVGSNKNNTICPDNYQT
AQLLALILELLTFCVEHHTYHIKNYIMNKDLLRRVLVLMNSKHTFLALCALRFMRRIIGL
KDEFYNRYITKGNLFEPVINALLDNGTRYNLLNSAVIELFEFIRVEDIKSLTAHIVENFY
KALESIEYVQTFKGLKTKYEQEKDRQNQKLNSVPSILRSNRFRRDAKALEEDEEMWFNED
EEEEGKAVVAPVEKPKPEDDFPDNYEKFMETKKAKESEDKENLPKRTSPGGFKFTFSHSA
SAANGTNSKSVVAQIPPATSNGSSSKTTNLPTSVTATKGSLVGLVDYPDDEEEDEEEESS
PRKRPRLGS
>sp|A4QPH2|PI4P2_HUMAN Putative phosphatidylinositol 4-kinase alpha-like protein P2 OS=Homo sapiens OX=9606 GN=PI4KAP2 PE=5 SV=3
MTVEQKFGLFSAEIKEADPLAASEASQPKPCPPEVTPHYIWIDFLVQRFEIAKYCSSDQV
EIFSSLLQRSMSLNIGRAKGSMNRHVAAIGPRFKLLTLGLSLLHADVVPNATIRNVLREK
IYSTAFDYFSCPPKFPTQGEKRLREDISIMIKFWTAMFSDKKYLTASQLVPPADIGDLLE
QLVEENTGSLSGPAKDFYQRGFDFFNKITNVSAVIKPYPKGDERKKACLSALSEVTVQPG
CSLPSNPEAIVLDVDYKSGTPMQSAAKAPYLAKFKVKRCGVSELEKEGLRCRSDSEDECS
TQEADGQKISWQAAIFKLGDDCRQKSYWGARMPTDRILRLPASQDMLALQIIDLFKNIFQ
LVGLDLFVFPYRVVATAPGCGVIECIPDCTSRDQLGRQTDFGMYDYFTRQYGDESTLAFQ
QARYNFIRSMAAYSLLLFLLQIKDRHNGNIMLDKKGHIIHIDFGFMFESSPGGNLGWEPD
IKLTDEMVMIMGGKMEATPFKWFMEMCVQATWLCGEPGPYMDVVVSLVTIMLDTGLPCFR
GQTIKLLKHRFSPNMTEREAANFIMKVIQSCFLSNRSRTYNMIQYYQNDIPY
>sp|Q92561|PHYIP_HUMAN Phytanoyl-CoA hydroxylase-interacting protein OS=Homo sapiens OX=9606 GN=PHYHIP PE=1 SV=1
MELLSTPHSIEINNITCDSFRISWAMEDSDLERVTHYFIDLNKKENKNSNKFKHRDVPTK
LVAKAVPLPMTVRGHWFLSPRTEYSVAVQTAVKQSDGEYLVSGWSETVEFCTGDYAKEHL
AQLQEKAEQIAGRMLRFSVFYRNHHKEYFQHARTHCGNMLQPYLKDNSGSHGSPTSGMLH
GVFFSCNTEFNTGQPPQDSPYGRWRFQIPAQRLFNPSTNLYFADFYCMYTAYHYAILVLA
PKGSLGDRFCRDRLPLLDIACNKFLTCSVEDGELVFRHAQDLILEIIYTEPVDLSLGTLG
EISGHQLMSLSTADAKKDPSCKTCNISVGR
>sp|Q8IYJ0|PIANP_HUMAN PILR alpha-associated neural protein OS=Homo sapiens OX=9606 GN=PIANP PE=1 SV=1
MESRMWPALLLSHLLPLWPLLLLPLPPPAQGSSSSPRTPPAPARPPCARGGPSAPRHVCV
WERAPPPSRSPRVPRSRRQVLPGTAPPATPSGFEEGPPSSQYPWAIVWGPTVSREDGGDP
NSANPGFLDYGFAAPHGLATPHPNSDSMRGDGDGLILGEAPATLRPFLFGGRGEGVDPQL
YVTITISIIIVLVATGIIFKFCWDRSQKRRRPSGQQGALRQEESQQPLTDLSPAGVTVLG
AFGDSPTPTPDHEEPRGGPRPGMPHPKGAPAFQLNRIPLVNL
>sp|Q8WWW0|RASF5_HUMAN Ras association domain-containing protein 5 OS=Homo sapiens OX=9606 GN=RASSF5 PE=1 SV=1
MAMASPAIGQRPYPLLLDPEPPRYLQSLSGPELPPPPPDRSSRLCVPAPLSTAPGAREGR
SARRAARGNLEPPPRASRPARPLRPGLQQRLRRRPGAPRPRDVRSIFEQPQDPRVPAERG
EGHCFAELVLPGGPGWCDLCGREVLRQALRCTNCKFTCHPECRSLIQLDCSQQEGLSRDR
PSPESTLTVTFSQNVCKPVEETQRPPTLQEIKQKIDSYNTREKNCLGMKLSEDGTYTGFI
KVHLKLRRPVTVPAGIRPQSIYDAIKEVNLAATTDKRTSFYLPLDAIKQLHISSTTTVSE
VIQGLLKKFMVVDNPQKFALFKRIHKDGQVLFQKLSIADRPLYLRLLAGPDTEVLSFVLK
ENETGEVEWDAFSIPELQNFLTILEKEEQDKIQQVQKKYDKFRQKLEEALRESQGKPG
>sp|Q06609|RAD51_HUMAN DNA repair protein RAD51 homolog 1 OS=Homo sapiens OX=9606 GN=RAD51 PE=1 SV=1
MAMQMQLEANADTSVEEESFGPQPISRLEQCGINANDVKKLEEAGFHTVEAVAYAPKKEL
INIKGISEAKADKILAEAAKLVPMGFTTATEFHQRRSEIIQITTGSKELDKLLQGGIETG
SITEMFGEFRTGKTQICHTLAVTCQLPIDRGGGEGKAMYIDTEGTFRPERLLAVAERYGL
SGSDVLDNVAYARAFNTDHQTQLLYQASAMMVESRYALLIVDSATALYRTDYSGRGELSA
RQMHLARFLRMLLRLADEFGVAVVITNQVVAQVDGAAMFAADPKKPIGGNIIAHASTTRL
YLRKGRGETRICKIYDSPCLPEAEAMFAINADGVGDAKD
>sp|O75452|RDH16_HUMAN Retinol dehydrogenase 16 OS=Homo sapiens OX=9606 GN=RDH16 PE=1 SV=2
MWLYLAVFVGLYYLLHWYRERQVLSHLRDKYVFITGCDSGFGKLLARQLDARGLRVLAAC
LTEKGAEQLRGQTSDRLETVTLDVTKTESVAAAAQWVKECVRDKGLWGLVNNAGISLPTA
PNELLTKQDFVTILDVNLLGVIDVTLSLLPLVRRARGRVVNVSSVMGRVSLFGGGYCISK
YGVEAFSDSLRRELSYFGVKVAMIEPGYFKTAVTSKERFLKSFLEIWDRSSPEVKEAYGE
KFVADYKKSAEQMEQKCTQDLSLVTNCMEHALIACHPRTRYSAGWDAKLLYLPMSYMPTF
LVDAIMYWVSPSPAKAL
>sp|Q9UBK7|RBL2A_HUMAN Rab-like protein 2A OS=Homo sapiens OX=9606 GN=RABL2A PE=1 SV=1
MAEDKTKPSELDQGKYDADDNVKIICLGDSAVGKSKLMERFLMDGFQPQQLSTYALTLYK
HTATVDGKTILVDFWDTAGQERFQSMHASYYHKAHACIMVFDIQRKVTYRNLSTWYTELR
EFRPEIPCIVVANKIDDINVTQKSFNFAKKFSLPLYFVSAADGTNVVKLFNDAIRLAVSY
KQNSQDFMDEIFQELENFSLEQEEEDVPDQEQSSSIETPSEEVASPHS
>sp|Q9UKM9|RALY_HUMAN RNA-binding protein Raly OS=Homo sapiens OX=9606 GN=RALY PE=1 SV=1
MSLKLQASNVTNKNDPKSINSRVFIGNLNTALVKKSDVETIFSKYGRVAGCSVHKGYAFV
QYSNERHARAAVLGENGRVLAGQTLDINMAGEPKPDRPKGLKRAASAIYSGYIFDYDYYR
DDFYDRLFDYRGRLSPVPVPRAVPVKRPRVTVPLVRRVKTNVPVKLFARSTAVTTSSAKI
KLKSSELQAIKTELTQIKSNIDALLSRLEQIAAEQKANPDGKKKGDGGGAGGGGGGGGSG
GGGSGGGGGGGSSRPPAPQENTTSEAGLPQGEARTRDDGDEEGLLTHSEEELEHSQDTDA
DDGALQ
>sp|A0AV96|RBM47_HUMAN RNA-binding protein 47 OS=Homo sapiens OX=9606 GN=RBM47 PE=1 SV=2
MTAEDSTAAMSSDSAAGSSAKVPEGVAGAPNEAALLALMERTGYSMVQENGQRKYGGPPP
GWEGPHPQRGCEVFVGKIPRDVYEDELVPVFEAVGRIYELRLMMDFDGKNRGYAFVMYCH
KHEAKRAVRELNNYEIRPGRLLGVCCSVDNCRLFIGGIPKMKKREEILEEIAKVTEGVLD
VIVYASAADKMKNRGFAFVEYESHRAAAMARRKLMPGRIQLWGHQIAVDWAEPEIDVDED
VMETVKILYVRNLMIETTEDTIKKSFGQFNPGCVERVKKIRDYAFVHFTSREDAVHAMNN
LNGTELEGSCLEVTLAKPVDKEQYSRYQKAARGGGAAEAAQQPSYVYSCDPYTLAYYGYP
YNALIGPNRDYFVKAGSIRGRGRGAAGNRAPGPRGSYLGGYSAGRGIYSRYHEGKGKQQE
KGYELVPNLEIPTVNPVAIKPGTVAIPAIGAQYSMFPAAPAPKMIEDGKIHTVEHMISPI
AVQPDPASAAAAAAAAAAAAAAVIPTVSTPPPFQGRPITPVYTVAPNVQRIPTAGIYGAS
YVPFAAPATATIATLQKNAAAAAAMYGGYAGYIPQAFPAAAIQVPIPDVYQTY
>sp|P46060|RAGP1_HUMAN Ran GTPase-activating protein 1 OS=Homo sapiens OX=9606 GN=RANGAP1 PE=1 SV=1
MASEDIAKLAETLAKTQVAGGQLSFKGKSLKLNTAEDAKDVIKEIEDFDSLEALRLEGNT
VGVEAARVIAKALEKKSELKRCHWSDMFTGRLRTEIPPALISLGEGLITAGAQLVELDLS
DNAFGPDGVQGFEALLKSSACFTLQELKLNNCGMGIGGGKILAAALTECHRKSSAQGKPL
ALKVFVAGRNRLENDGATALAEAFRVIGTLEEVHMPQNGINHPGITALAQAFAVNPLLRV
INLNDNTFTEKGAVAMAETLKTLRQVEVINFGDCLVRSKGAVAIADAIRGGLPKLKELNL
SFCEIKRDAALAVAEAMADKAELEKLDLNGNTLGEEGCEQLQEVLEGFNMAKVLASLSDD
EDEEEEEEGEEEEEEAEEEEEEDEEEEEEEEEEEEEEPQQRGQGEKSATPSRKILDPNTG
EPAPVLSSPPPADVSTFLAFPSPEKLLRLGPKSSVLIAQQTDTSDPEKVVSAFLKVSSVF
KDEATVRMAVQDAVDALMQKAFNSSSFNSNTFLTRLLVHMGLLKSEDKVKAIANLYGPLM
ALNHMVQQDYFPKALAPLLLAFVTKPNSALESCSFARHSLLQTLYKV
>sp|Q96IS3|RAX2_HUMAN Retina and anterior neural fold homeobox protein 2 OS=Homo sapiens OX=9606 GN=RAX2 PE=1 SV=1
MFLSPGEGPATEGGGLGPGEEAPKKKHRRNRTTFTTYQLHQLERAFEASHYPDVYSREEL
AAKVHLPEVRVQVWFQNRRAKWRRQERLESGSGAVAAPRLPEAPALPFARPPAMSLPLEP
WLGPGPPAVPGLPRLLGPGPGLQASFGPHAFAPTFADGFALEEASLRLLAKEHAQALDRA
WPPA
>sp|P61572|REC19_HUMAN Endogenous retrovirus group K member 19 Rec protein OS=Homo sapiens OX=9606 GN=ERVK-19 PE=1 SV=1
MNPSEMQRKAPPRRRRHRNRAPLTHKMNKMVTSEEQMKLPSTKKAEPPTWAQLKKLTQLA
TKYLENTKVTQTPESMLLAALMIVSMVSAGVPNSSEETATIENGP
>sp|Q9BRK0|REEP2_HUMAN Receptor expression-enhancing protein 2 OS=Homo sapiens OX=9606 GN=REEP2 PE=1 SV=2
MVSWIISRLVVLIFGTLYPAYSSYKAVKTKNVKEYVKWMMYWIVFAFFTTAETLTDIVLS
WFPFYFELKIAFVIWLLSPYTKGSSVLYRKFVHPTLSNKEKEIDEYITQARDKSYETMMR
VGKRGLNLAANAAVTAAAKGVLSEKLRSFSMQDLTLIRDEDALPLQRPDGRLRPSPGSLL
DTIEDLGDDPALSLRSSTNPADSRTEASEDDMGDKAPKRAKPIKKAPKAEPLASKTLKTR
PKKKTSGGGDSA
>sp|A1A4S6|RHG10_HUMAN Rho GTPase-activating protein 10 OS=Homo sapiens OX=9606 GN=ARHGAP10 PE=1 SV=1
MGLQPLEFSDCYLDSPWFRERIRAHEAELERTNKFIKELIKDGKNLIAATKSLSVAQRKF
AHSLRDFKFEFIGDAVTDDERCIDASLREFSNFLKNLEEQREIMALSVTETLIKPLEKFR
KEQLGAVKEEKKKFDKETEKNYSLIDKHLNLSAKKKDSHLQEADIQVEQNRQHFYELSLE
YVCKLQEIQERKKFEFVEPMLSFFQGMFTFYHQGHELAKDFNHYKMELQINIQNTRNRFE
GTRSEVEELMNKIRQNPKDHKRASQFTAEGYLYVQEKRPAPFGSSWVKHYCMYRKAAKKF
NMIPFEHRSGGKLGDGEVFFLKECTKRHTDSIDRRFCFDIEAADRPGVSLTMQAFSEEER
KQWLEALGGKEALSHSFNTAIIPRPEGNAQLDKMGFTIIRKCISAVETRGINDQGLYRVV
GVSSKVQRLLSMLMDVKTCNEVDLENSADWEVKTITSALKQYLRSLPEPLMTYELHGDFI
VPAKSGSPESRVNAIHFLVHKLPEKNKEMLDILVKHLTNVSNHSKQNLMTVANLGVVFGP
TLMRPQEETVAALMDLKFQNIVVEILIENHEKIFRTPPDTTFPEPTCLSASPPNAPPRQS
KRQGQRTKRPVAVYNLCLELEDGDNPYPSKEDTPTSSLDSLSSPSPVTTAVPGPPGPDKN
HLLADGGSFGDWASTIPGQTRSSMVQWLNPQSPTTTSSNSAVTPLSPGSSPFPFSPPATV
ADKPPESIRSRKARAVYPCEAEHSSELSFEIGAIFEDVQTSREPGWLEGTLNGKRGLIPQ
NYVKLL
>sp|P61020|RAB5B_HUMAN Ras-related protein Rab-5B OS=Homo sapiens OX=9606 GN=RAB5B PE=1 SV=1
MTSRSTARPNGQPQASKICQFKLVLLGESAVGKSSLVLRFVKGQFHEYQESTIGAAFLTQ
SVCLDDTTVKFEIWDTAGQERYHSLAPMYYRGAQAAIVVYDITNQETFARAKTWVKELQR
QASPSIVIALAGNKADLANKRMVEYEEAQAYADDNSLLFMETSAKTAMNVNDLFLAIAKK
LPKSEPQNLGGAAGRSRGVDLHEQSQQNKSQCCSN
>sp|Q6ZS17|RIPR1_HUMAN Rho family-interacting cell polarization regulator 1 OS=Homo sapiens OX=9606 GN=RIPOR1 PE=1 SV=1
MMSLSVRPQRRLLSARVNRSQSFAGVLGSHERGPSLSFRSFPVFSPPGPPRKPPALSRVS
RMFSVAHPAAKVPQPERLDLVYTALKRGLTAYLEVHQQEQEKLQGQIRESKRNSRLGFLY
DLDKQVKSIERFLRRLEFHASKIDELYEAYCVQRRLRDGAYNMVRAYTTGSPGSREARDS
LAEATRGHREYTESMCLLESELEAQLGEFHLRMKGLAGFARLCVGDQYEICMKYGRQRWK
LRGRIEGSGKQVWDSEETIFLPLLTEFLSIKVTELKGLANHVVVGSVSCETKDLFAALPQ
VVAVDINDLGTIKLSLEVTWSPFDKDDQPSAASSVNKASTVTKRFSTYSQSPPDTPSLRE
QAFYNMLRRQEELENGTAWSLSSESSDDSSSPQLSGTARHSPAPRPLVQQPEPLPIQVAF
RRPETPSSGPLDEEGAVAPVLANGHAPYSRTLSHISEASVDAALAEASVEAVGPESLAWG
PSPPTHPAPTHGEHPSPVPPALDPGHSATSSTLGTTGSVPTSTDPAPSAHLDSVHKSTDS
GPSELPGPTHTTTGSTYSAITTTHSAPSPLTHTTTGSTHKPIISTLTTTGPTLNIIGPVQ
TTTSPTHTMPSPTHTTASPTHTSTSPTHTPTSPTHKTSMSPPTTTSPTPSGMGLVQTATS
PTHPTTSPTHPTTSPILINVSPSTSLELATLSSPSKHSDPTLPGTDSLPCSPPVSNSYTQ
ADPMAPRTPHPSPAHSSRKPLTSPAPDPSESTVQSLSPTPSPPTPAPQHSDLCLAMAVQT
PVPTAAGGSGDRSLEEALGALMAALDDYRGQFPELQGLEQEVTRLESLLMQRQGLTRSRA
SSLSITVEHALESFSFLNEDEDEDNDVPGDRPPSSPEAGAEDSIDSPSARPLSTGCPALD
AALVRHLYHCSRLLLKLGTFGPLRCQEAWALERLLREARVLEAVCEFSRRWEIPASSAQE
VVQFSASRPGFLTFWDQCTERLSCFLCPVERVLLTFCNQYGARLSLRQPGLAEAVCVKFL
EDALGQKLPRRPQPGPGEQLTVFQFWSFVETLDSPTMEAYVTETAEEVLLVRNLNSDDQA
VVLKALRLAPEGRLRRDGLRALSSLLVHGNNKVMAAVSTQLRSLSLGPTFRERALLCFLD
QLEDEDVQTRVAGCLALGCIKAPEGIEPLVYLCQTDTEAVREAARQSLQQCGEEGQSAHR
RLEESLDALPRIFGPGSMASTAF
>sp|P15927|RFA2_HUMAN Replication protein A 32 kDa subunit OS=Homo sapiens OX=9606 GN=RPA2 PE=1 SV=1
MWNSGFESYGSSSYGGAGGYTQSPGGFGSPAPSQAEKKSRARAQHIVPCTISQLLSATLV
DEVFRIGNVEISQVTIVGIIRHAEKAPTNIVYKIDDMTAAPMDVRQWVDTDDTSSENTVV
PPETYVKVAGHLRSFQNKKSLVAFKIMPLEDMNEFTTHILEVINAHMVLSKANSQPSAGR
APISNPGMSEAGNFGGNSFMPANGLTVAQNQVLNLIKACPRPEGLNFQDLKNQLKHMSVS
SIKQAVDFLSNEGHIYSTVDDDHFKSTDAE
>sp|P62888|RL30_HUMAN 60S ribosomal protein L30 OS=Homo sapiens OX=9606 GN=RPL30 PE=1 SV=2
MVAAKKTKKSLESINSRLQLVMKSGKYVLGYKQTLKMIRQGKAKLVILANNCPALRKSEI
EYYAMLAKTGVHHYSGNNIELGTACGKYYRVCTLAIIDPGDSDIIRSMPEQTGEK
>sp|Q9P015|RM15_HUMAN 39S ribosomal protein L15, mitochondrial OS=Homo sapiens OX=9606 GN=MRPL15 PE=1 SV=1
MAGPLQGGGARALDLLRGLPRVSLANLKPNPGSKKPERRPRGRRRGRKCGRGHKGERQRG
TRPRLGFEGGQTPFYIRIPKYGFNEGHSFRRQYKPLSLNRLQYLIDLGRVDPSQPIDLTQ
LVNGRGVTIQPLKRDYGVQLVEEGADTFTAKVNIEVQLASELAIAAIEKNGGVVTTAFYD
PRSLDIVCKPVPFFLRGQPIPKRMLPPEELVPYYTDAKNRGYLADPAKFPEARLELARKY
GYILPDITKDELFKMLCTRKDPRQIFFGLAPGWVVNMADKKILKPTDENLLKYYTS
>sp|Q9HAT0|ROP1A_HUMAN Ropporin-1A OS=Homo sapiens OX=9606 GN=ROPN1 PE=1 SV=2
MAQTDKPTCIPPELPKMLKEFAKAAIRVQPQDLIQWAADYFEALSRGETPPVRERSERVA
LCNRAELTPELLKILHSQVAGRLIIRAEELAQMWKVVNLPTDLFNSVMNVGRFTEEIEWL
KFLALACSALGVTITKTLKIVCEVLSCDHNGGSPRIPFSTFQFLYTYIAKVDGEISASHV
SRMLNYMEQEVIGPDGIITVNDFTQNPRVQLE
>sp|Q9Y6N7|ROBO1_HUMAN Roundabout homolog 1 OS=Homo sapiens OX=9606 GN=ROBO1 PE=1 SV=1
MKWKHVPFLVMISLLSLSPNHLFLAQLIPDPEDVERGNDHGTPIPTSDNDDNSLGYTGSR
LRQEDFPPRIVEHPSDLIVSKGEPATLNCKAEGRPTPTIEWYKGGERVETDKDDPRSHRM
LLPSGSLFFLRIVHGRKSRPDEGVYVCVARNYLGEAVSHNASLEVAILRDDFRQNPSDVM
VAVGEPAVMECQPPRGHPEPTISWKKDGSPLDDKDERITIRGGKLMITYTRKSDAGKYVC
VGTNMVGERESEVAELTVLERPSFVKRPSNLAVTVDDSAEFKCEARGDPVPTVRWRKDDG
ELPKSRYEIRDDHTLKIRKVTAGDMGSYTCVAENMVGKAEASATLTVQEPPHFVVKPRDQ
VVALGRTVTFQCEATGNPQPAIFWRREGSQNLLFSYQPPQSSSRFSVSQTGDLTITNVQR
SDVGYYICQTLNVAGSIITKAYLEVTDVIADRPPPVIRQGPVNQTVAVDGTFVLSCVATG
SPVPTILWRKDGVLVSTQDSRIKQLENGVLQIRYAKLGDTGRYTCIASTPSGEATWSAYI
EVQEFGVPVQPPRPTDPNLIPSAPSKPEVTDVSRNTVTLSWQPNLNSGATPTSYIIEAFS
HASGSSWQTVAENVKTETSAIKGLKPNAIYLFLVRAANAYGISDPSQISDPVKTQDVLPT
SQGVDHKQVQRELGNAVLHLHNPTVLSSSSIEVHWTVDQQSQYIQGYKILYRPSGANHGE
SDWLVFEVRTPAKNSVVIPDLRKGVNYEIKARPFFNEFQGADSEIKFAKTLEEAPSAPPQ
GVTVSKNDGNGTAILVSWQPPPEDTQNGMVQEYKVWCLGNETRYHINKTVDGSTFSVVIP
FLVPGIRYSVEVAASTGAGSGVKSEPQFIQLDAHGNPVSPEDQVSLAQQISDVVKQPAFI
AGIGAACWIILMVFSIWLYRHRKKRNGLTSTYAGIRKVPSFTFTPTVTYQRGGEAVSSGG
RPGLLNISEPAAQPWLADTWPNTGNNHNDCSISCCTAGNGNSDSNLTTYSRPADCIANYN
NQLDNKQTNLMLPESTVYGDVDLSNKINEMKTFNSPNLKDGRFVNPSGQPTPYATTQLIQ
SNLSNNMNNGSGDSGEKHWKPLGQQKQEVAPVQYNIVEQNKLNKDYRANDTVPPTIPYNQ
SYDQNTGGSYNSSDRGSSTSGSQGHKKGARTPKVPKQGGMNWADLLPPPPAHPPPHSNSE
EYNISVDESYDQEMPCPVPPARMYLQQDELEEEEDERGPTPPVRGAASSPAAVSYSHQST
ATLTPSPQEELQPMLQDCPEETGHMQHQPDRRRQPVSPPPPPRPISPPHTYGYISGPLVS
DMDTDAPEEEEDEADMEVAKMQTRRLLLRGLEQTPASSVGDLESSVTGSMINGWGSASEE
DNISSGRSSVSSSDGSFFTDADFAQAVAAAAEYAGLKVARRQMQDAAGRRHFHASQCPRP
TSPVSTDSNMSAAVMQKTRPAKKLKHQPGHLRRETYTDDLPPPPVPPPAIKSPTAQSKTQ
LEVRPVVVPKLPSMDARTDRSSDRKGSSYKGREVLDGRQVVDMRTNPGDPREAQEQQNDG
KGRGNKAAKRDLPPAKTHLIQEDILPYCRPTFPTSNNPRDPSSSSSMSSRGSGSRQREQA
NVGRRNIAEMQVLGGYERGEDNNEELEETES
>sp|Q13151|ROA0_HUMAN Heterogeneous nuclear ribonucleoprotein A0 OS=Homo sapiens OX=9606 GN=HNRNPA0 PE=1 SV=1
MENSQLCKLFIGGLNVQTSESGLRGHFEAFGTLTDCVVVVNPQTKRSRCFGFVTYSNVEE
ADAAMAASPHAVDGNTVELKRAVSREDSARPGAHAKVKKLFVGGLKGDVAEGDLIEHFSQ
FGTVEKAEIIADKQSGKKRGFGFVYFQNHDAADKAAVVKFHPIQGHRVEVKKAVPKEDIY
SGGGGGGSRSSRGGRGGRGRGGGRDQNGLSKGGGGGYNSYGGYGGGGGGGYNAYGGGGGG
SSYGGSDYGNGFGGFGSYSQHQSSYGPMKSGGGGGGGGSSWGGRSNSGPYRGGYGGGGGY
GGSSF
>sp|P60602|ROMO1_HUMAN Reactive oxygen species modulator 1 OS=Homo sapiens OX=9606 GN=ROMO1 PE=1 SV=1
MPVAVGPYGQSQPSCFDRVKMGFVMGCAVGMAAGALFGTFSCLRIGMRGRELMGGIGKTM
MQSGGTFGTFMAIGMGIRC
>sp|Q13464|ROCK1_HUMAN Rho-associated protein kinase 1 OS=Homo sapiens OX=9606 GN=ROCK1 PE=1 SV=1
MSTGDSFETRFEKMDNLLRDPKSEVNSDCLLDGLDALVYDLDFPALRKNKNIDNFLSRYK
DTINKIRDLRMKAEDYEVVKVIGRGAFGEVQLVRHKSTRKVYAMKLLSKFEMIKRSDSAF
FWEERDIMAFANSPWVVQLFYAFQDDRYLYMVMEYMPGGDLVNLMSNYDVPEKWARFYTA
EVVLALDAIHSMGFIHRDVKPDNMLLDKSGHLKLADFGTCMKMNKEGMVRCDTAVGTPDY
ISPEVLKSQGGDGYYGRECDWWSVGVFLYEMLVGDTPFYADSLVGTYSKIMNHKNSLTFP
DDNDISKEAKNLICAFLTDREVRLGRNGVEEIKRHLFFKNDQWAWETLRDTVAPVVPDLS
SDIDTSNFDDLEEDKGEEETFPIPKAFVGNQLPFVGFTYYSNRRYLSSANPNDNRTSSNA
DKSLQESLQKTIYKLEEQLHNEMQLKDEMEQKCRTSNIKLDKIMKELDEEGNQRRNLEST
VSQIEKEKMLLQHRINEYQRKAEQENEKRRNVENEVSTLKDQLEDLKKVSQNSQLANEKL
SQLQKQLEEANDLLRTESDTAVRLRKSHTEMSKSISQLESLNRELQERNRILENSKSQTD
KDYYQLQAILEAERRDRGHDSEMIGDLQARITSLQEEVKHLKHNLEKVEGERKEAQDMLN
HSEKEKNNLEIDLNYKLKSLQQRLEQEVNEHKVTKARLTDKHQSIEEAKSVAMCEMEKKL
KEEREAREKAENRVVQIEKQCSMLDVDLKQSQQKLEHLTGNKERMEDEVKNLTLQLEQES
NKRLLLQNELKTQAFEADNLKGLEKQMKQEINTLLEAKRLLEFELAQLTKQYRGNEGQMR
ELQDQLEAEQYFSTLYKTQVKELKEEIEEKNRENLKKIQELQNEKETLATQLDLAETKAE
SEQLARGLLEEQYFELTQESKKAASRNRQEITDKDHTVSRLEEANSMLTKDIEILRRENE
ELTEKMKKAEEEYKLEKEEEISNLKAAFEKNINTERTLKTQAVNKLAEIMNRKDFKIDRK
KANTQDLRKKEKENRKLQLELNQEREKFNQMVVKHQKELNDMQAQLVEECAHRNELQMQL
ASKESDIEQLRAKLLDLSDSTSVASFPSADETDGNLPESRIEGWLSVPNRGNIKRYGWKK
QYVVVSSKKILFYNDEQDKEQSNPSMVLDIDKLFHVRPVTQGDVYRAETEEIPKIFQILY
ANEGECRKDVEMEPVQQAEKTNFQNHKGHEFIPTLYHFPANCDACAKPLWHVFKPPPALE
CRRCHVKCHRDHLDKKEDLICPCKVSYDVTSARDMLLLACSQDEQKKWVTHLVKKIPKNP
PSGFVRASPRTLSTRSTANQSFRKVVKNTSGKTS
>sp|Q9P1U0|RPA12_HUMAN DNA-directed RNA polymerase I subunit RPA12 OS=Homo sapiens OX=9606 GN=POLR1H PE=1 SV=1
MSVMDLANTCSSFQSDLDFCSDCGSVLPLPGAQDTVTCIRCGFNINVRDFEGKVVKTSVV
FHQLGTAMPMSVEEGPECQGPVVDRRCPRCGHEGMAYHTRQMRSADEGQTVFYTCTNCKF
QEKEDS
>sp|Q3B726|RPA43_HUMAN DNA-directed RNA polymerase I subunit RPA43 OS=Homo sapiens OX=9606 GN=POLR1F PE=1 SV=1
MAAGCSEAPRPAAASDGSLVGQAGVLPCLELPTYAAACALVNSRYSCLVAGPHQRHIALS
PRYLNRKRTGIREQLDAELLRYSESLLGVPIAYDNIKVVGELGDIYDDQGHIHLNIEADF
VIFCPEPGQKLMGIVNKVSSSHIGCLVHGCFNASIPKPEQLSAEQWQTMEINMGDELEFE
VFRLDSDAAGVFCIRGKLNITSLQFKRSEVSEEVTENGTEEAAKKPKKKKKKKDPETYEV
DSGTTKLADDADDTPMEESALQNTNNANGIWEEEPKKKKKKKKHQEVQDQDPVFQGSDSS
GYQSDHKKKKKKRKHSEEAEFTPPLKCSPKRKGKSNFL
>sp|Q9NV58|RN19A_HUMAN E3 ubiquitin-protein ligase RNF19A OS=Homo sapiens OX=9606 GN=RNF19A PE=1 SV=3
MQEQEIGFISKYNEGLCVNTDPVSILTSILDMSLHRQMGSDRDLQSSASSVSLPSVKKAP
KKRRISIGSLFRRKKDNKRKSRELNGGVDGIASIESIHSEMCTDKNSIFSTNTSSDNGLT
SISKQIGDFIECPLCLLRHSKDRFPDIMTCHHRSCVDCLRQYLRIEISESRVNISCPECT
ERFNPHDIRLILSDDVLMEKYEEFMLRRWLVADPDCRWCPAPDCGYAVIAFGCASCPKLT
CGREGCGTEFCYHCKQIWHPNQTCDAARQERAQSLRLRTIRSSSISYSQESGAAADDIKP
CPRCAAYIIKMNDGSCNHMTCAVCGCEFCWLCMKEISDLHYLSPSGCTFWGKKPWSRKKK
ILWQLGTLVGAPVGIALIAGIAIPAMIIGIPVYVGRKIHNRYEGKDVSKHKRNLAIAGGV
TLSVIVSPVVAAVTVGIGVPIMLAYVYGVVPISLCRSGGCGVSAGNGKGVRIEFDDENDI
NVGGTNTAVDTTSVAEARHNPSIGEGSVGGLTGSLSASGSHMDRIGAIRDNLSETASTMA
LAGASITGSLSGSAMVNCFNRLEVQADVQKERYSLSGESGTVSLGTVSDNASTKAMAGSI
LNSYIPLDKEGNSMEVQVDIESKPSKFRHNSGSSSVDDGSATRSHAGGSSSGLPEGKSSA
TKWSKEATAGKKSKSGKLRKKGNMKINETREDMDAQLLEQQSTNSSEFEAPSLSDSMPSV
ADSHSSHFSEFSCSDLESMKTSCSHGSSDYHTRFATVNILPEVENDRLENSPHQCSISVV
TQTASCSEVSQLNHIAEEHGNNGIKPNVDLYFGDALKETNNNHSHQTMELKVAIQTEI
>sp|P78346|RPP30_HUMAN Ribonuclease P protein subunit p30 OS=Homo sapiens OX=9606 GN=RPP30 PE=1 SV=1
MAVFADLDLRAGSDLKALRGLVETAAHLGYSVVAINHIVDFKEKKQEIEKPVAVSELFTT
LPIVQGKSRPIKILTRLTIIVSDPSHCNVLRATSSRARLYDVVAVFPKTEKLFHIACTHL
DVDLVCITVTEKLPFYFKRPPINVAIDRGLAFELVYSPAIKDSTMRRYTISSALNLMQIC
KGKNVIISSAAERPLEIRGPYDVANLGLLFGLSESDAKAAVSTNCRAALLHGETRKTAFG
IISTVKKPRPSEGDEDCLPASKKAKCEG
>sp|Q9BUL9|RPP25_HUMAN Ribonuclease P protein subunit p25 OS=Homo sapiens OX=9606 GN=RPP25 PE=1 SV=1
MENFRKVRSEEAPAGCGAEGGGPGSGPFADLAPGAVHMRVKEGSKIRNLMAFATASMAQP
ATRAIVFSGCGRATTKTVTCAEILKRRLAGLHQVTRLRYRSVREVWQSLPPGPTQGQTPG
EPAASLSVLKNVPGLAILLSKDALDPRQPGYQPPNPHPGPSSPPAAPASKRSLGEPAAGE
GSAKRSQPEPGVADEDQTA
>sp|Q8N6L0|KASH5_HUMAN Protein KASH5 OS=Homo sapiens OX=9606 GN=KASH5 PE=1 SV=2
MDLPEGPVGGPTAEMYLRERPEEARLGMPVSLEEQILNSTFEACDPQRTGTVAVAQVLAY
LEAVTGQGPQDARLQTLANSLDPNGEGPKATVDLDTFLVVMRDWIAACQLHGGLELEEET
AFQGALTSRQLPSGCPEAEEPANLESFGGEDPRPELQATADLLSSLEDLELSNRRLVGEN
AKLQRSMETAEEGSARLGEEILALRKQLHSTQQALQFAKAMDEELEDLKTLARSLEEQNR
SLLAQARQAEKEQQHLVAEMETLQEENGKLLAERDGVKKRSQELAMEKDTLKRQLFECEH
LICQRDTILSERTRDVESLAQTLEEYRVTTQELRLEISRLEEQLSQTYEGPDELPEGAQL
RRVGWTELLPPSLGLEIEAIRQKQEVATADLSNPLCGVWQWEEVIHETSEETEFPSEAPA
GGQRNFQGEPAHPEEGRKEPSMWLTRREEEEDAESQVTADLPVPLGAPRPGDIPENPPER
PARRELQQALVPVMKKLVPVRRRAWGQLCLPPQRLRVTRHPLIPAPVLGLLLLLLLSVLL
LGPSPPPTWPHLQLCYLQPPPV
>sp|Q8IUC0|KR131_HUMAN Keratin-associated protein 13-1 OS=Homo sapiens OX=9606 GN=KRTAP13-1 PE=2 SV=2
MSYNCCSGNFSSRSCGGYLHYPASSCGFSYPSNQVYSTDLCSPSTCQLGSSLYRGCQQTC
WEPTSCQTSYVESSPCQTSCYRPRTSLLCSPCQTTYSGSLGFGSSSCRSLGYGSRSCYSV
GCGSSGFRSLGYGGCGFPSLGYGVGFCRPTYLASRSCQSSCYRPTCGSGFYY
>sp|P60368|KR102_HUMAN Keratin-associated protein 10-2 OS=Homo sapiens OX=9606 GN=KRTAP10-2 PE=2 SV=1
MAASTMSICSSACTNSWQVDDCPESCCELPCGTPSCCAPAPCLTLVCTPVSCVSSPCCQA
ACEPSACQSGCTSSCTPSCCQQSSCQPACCTSSPCQQACCVPVCCKPVCCVPVCCGASSC
CQQSSCQPACCASSSCQQSCRVPVCCKAVCCVPTCSESSSSCCQQSSCQPACCTSSPCQQ
SCCVSVCCKPVCCKSICCVPVCSGASSPCCQQSSCQPACCTSSCCRPSSSVSLLCRPVCS
RPASCSFSSGQKSSC
>sp|P43629|KI3L1_HUMAN Killer cell immunoglobulin-like receptor 3DL1 OS=Homo sapiens OX=9606 GN=KIR3DL1 PE=1 SV=1
MSLMVVSMACVGLFLVQRAGPHMGGQDKPFLSAWPSAVVPRGGHVTLRCHYRHRFNNFML
YKEDRIHIPIFHGRIFQESFNMSPVTTAHAGNYTCRGSHPHSPTGWSAPSNPVVIMVTGN
HRKPSLLAHPGPLVKSGERVILQCWSDIMFEHFFLHKEGISKDPSRLVGQIHDGVSKANF
SIGPMMLALAGTYRCYGSVTHTPYQLSAPSDPLDIVVTGPYEKPSLSAQPGPKVQAGESV
TLSCSSRSSYDMYHLSREGGAHERRLPAVRKVNRTFQADFPLGPATHGGTYRCFGSFRHS
PYEWSDPSDPLLVSVTGNPSSSWPSPTEPSSKSGNPRHLHILIGTSVVIILFILLLFFLL
HLWCSNKKNAAVMDQEPAGNRTANSEDSDEQDPEEVTYAQLDHCVFTQRKITRPSQRPKT
PPTDTILYTELPNAKPRSKVVSCP
>sp|Q6P1M3|L2GL2_HUMAN LLGL scribble cell polarity complex component 2 OS=Homo sapiens OX=9606 GN=LLGL2 PE=1 SV=2
MRRFLRPGHDPVRERLKRDLFQFNKTVEHGFPHQPSALGYSPSLRILAIGTRSGAIKLYG
APGVEFMGLHQENNAVTQIHLLPGQCQLVTLLDDNSLHLWSLKVKGGASELQEDESFTLR
GPPGAAPSATQITVVLPHSSCELLYLGTESGNVFVVQLPAFRALEDRTISSDAVLQRLPE
EARHRRVFEMVEALQEHPRDPNQILIGYSRGLVVIWDLQGSRVLYHFLSSQQLENIWWQR
DGRLLVSCHSDGSYCQWPVSSEAQQPEPLRSLVPYGPFPCKAITRILWLTTRQGLPFTIF
QGGMPRASYGDRHCISVIHDGQQTAFDFTSRVIGFTVLTEADPAATFDDPYALVVLAEEE
LVVIDLQTAGWPPVQLPYLASLHCSAITCSHHVSNIPLKLWERIIAAGSRQNAHFSTMEW
PIDGGTSLTPAPPQRDLLLTGHEDGTVRFWDASGVCLRLLYKLSTVRVFLTDTDPNENFS
AQGEDEWPPLRKVGSFDPYSDDPRLGIQKIFLCKYSGYLAVAGTAGQVLVLELNDEAAEQ
AVEQVEADLLQDQEGYRWKGHERLAARSGPVRFEPGFQPFVLVQCQPPAVVTSLALHSEW
RLVAFGTSHGFGLFDHQQRRQVFVKCTLHPSDQLALEGPLSRVKSLKKSLRQSFRRMRRS
RVSSRKRHPAGPPGEAQEGSAKAERPGLQNMELAPVQRKIEARSAEDSFTGFVRTLYFAD
TYLKDSSRHCPSLWAGTNGGTIYAFSLRVPPAERRMDEPVRAEQAKEIQLMHRAPVVGIL
VLDGHSVPLPEPLEVAHDLSKSPDMQGSHQLLVVSEEQFKVFTLPKVSAKLKLKLTALEG
SRVRRVSVAHFGSRRAEDYGEHHLAVLTNLGDIQVVSLPLLKPQVRYSCIRREDVSGIAS
CVFTKYGQGFYLISPSEFERFSLSTKWLVEPRCLVDSAETKNHRPGNGAGPKKAPSRARN
SGTQSDGEEKQPGLVMERALLSDERVLKEIQSTLEGDRGSGNWRSHRAAVGCSLSNGGAE
>sp|O14910|LIN7A_HUMAN Protein lin-7 homolog A OS=Homo sapiens OX=9606 GN=LIN7A PE=1 SV=2
MLKPSVTSAPTADMATLTVVQPLTLDRDVARAIELLEKLQESGEVPVHKLQSLKKVLQSE
FCTAIREVYQYMHETITVNGCPEFRARATAKATVAAFAASEGHSHPRVVELPKTDEGLGF
NVMGGKEQNSPIYISRIIPGGVAERHGGLKRGDQLLSVNGVSVEGEHHEKAVELLKAAKD
SVKLVVRYTPKVLEEMEARFEKLRTARRRQQQQLLIQQQQQQQQQQTQQNHMS
>sp|Q6ZMV7|LEKR1_HUMAN Leucine-, glutamate- and lysine-rich protein 1 OS=Homo sapiens OX=9606 GN=LEKR1 PE=2 SV=2
MLLKEKEDSLMTCQQIYKALQEELTVKEKQEEDIKRRINLAENELEITKTLLNQTREEVL
TLKNERELMLISHQKSIEQLQETLRQKLLSDDNWKEKIEAELAKERAQHLVEFEEQALLF
KEETKLQLDIEKEKHQDVIQKYKKEQEELQMKISDLITGATRDLRQEVTTLKEKLHKSHI
RYTEESNSKEKEIENLKNLVAEFESRLKKEIDSNDSVSENLRKEMEQKSDELKRVMLAQT
QLIEQFNQSQEENTFLQETVRRECEERFELTEALSQAREQLLELSKLRGSLPFSPCSLSK
GSLTSPAAAVSNHGERSLARLNSEKGIQIPNLRGVSKPTTFPTSDKPKRVRSGVPILPQP
HPPRGGASSANETRQRLAAILRRRRSQQ
>sp|P31025|LCN1_HUMAN Lipocalin-1 OS=Homo sapiens OX=9606 GN=LCN1 PE=1 SV=1
MKPLLLAVSLGLIAALQAHHLLASDEEIQDVSGTWYLKAMTVDREFPEMNLESVTPMTLT
TLEGGNLEAKVTMLISGRCQEVKAVLEKTDEPGKYTADGGKHVAYIIRSHVKDHYIFYCE
GELHGKPVRGVKLVGRDPKNNLEALEDFEKAAGARGLSTESILIPRQSETCSPGSD
>sp|Q6UWP7|LCLT1_HUMAN Lysocardiolipin acyltransferase 1 OS=Homo sapiens OX=9606 GN=LCLAT1 PE=1 SV=1
MHSRGREIVVLLNPWSINEAVSSYCTYFIKQDSKSFGIMVSWKGIYFILTLFWGSFFGSI
FMLSPFLPLMFVNPSWYRWINNRLVATWLTLPVALLETMFGVKVIITGDAFVPGERSVII
MNHRTRMDWMFLWNCLMRYSYLRLEKICLKASLKGVPGFGWAMQAAAYIFIHRKWKDDKS
HFEDMIDYFCDIHEPLQLLIFPEGTDLTENSKSRSNAFAEKNGLQKYEYVLHPRTTGFTF
VVDRLREGKNLDAVHDITVAYPHNIPQSEKHLLQGDFPREIHFHVHRYPIDTLPTSKEDL
QLWCHKRWEEKEERLRSFYQGEKNFYFTGQSVIPPCKSELRVLVVKLLSILYWTLFSPAM
CLLIYLYSLVKWYFIITIVIFVLQERIFGGLEIIELACYRLLHKQPHLNSKKNE
>sp|P48163|MAOX_HUMAN NADP-dependent malic enzyme OS=Homo sapiens OX=9606 GN=ME1 PE=1 SV=1
MEPEAPRRRHTHQRGYLLTRNPHLNKDLAFTLEERQQLNIHGLLPPSFNSQEIQVLRVVK
NFEHLNSDFDRYLLLMDLQDRNEKLFYRVLTSDIEKFMPIVYTPTVGLACQQYSLVFRKP
RGLFITIHDRGHIASVLNAWPEDVIKAIVVTDGERILGLGDLGCNGMGIPVGKLALYTAC
GGMNPQECLPVILDVGTENEELLKDPLYIGLRQRRVRGSEYDDFLDEFMEAVSSKYGMNC
LIQFEDFANVNAFRLLNKYRNQYCTFNDDIQGTASVAVAGLLAALRITKNKLSDQTILFQ
GAGEAALGIAHLIVMALEKEGLPKEKAIKKIWLVDSKGLIVKGRASLTQEKEKFAHEHEE
MKNLEAIVQEIKPTALIGVAAIGGAFSEQILKDMAAFNERPIIFALSNPTSKAECSAEQC
YKITKGRAIFASGSPFDPVTLPNGQTLYPGQGNNSYVFPGVALGVVACGLRQITDNIFLT
TAEVIAQQVSDKHLEEGRLYPPLNTIRDVSLKIAEKIVKDAYQEKTATVYPEPQNKEAFV
RSQMYSTDYDQILPDCYSWPEEVQKIQTKVDQ
>sp|O60942|MCE1_HUMAN mRNA-capping enzyme OS=Homo sapiens OX=9606 GN=RNGTT PE=1 SV=1
MAHNKIPPRWLNCPRRGQPVAGRFLPLKTMLGPRYDSQVAEENRFHPSMLSNYLKSLKVK
MGLLVDLTNTSRFYDRNDIEKEGIKYIKLQCKGHGECPTTENTETFIRLCERFNERNPPE
LIGVHCTHGFNRTGFLICAFLVEKMDWSIEAAVATFAQARPPGIYKGDYLKELFRRYGDI
EEAPPPPLLPDWCFEDDEDEDEDEDGKKESEPGSSASFGKRRKERLKLGAIFLEGVTVKG
VTQVTTQPKLGEVQQKCHQFCGWEGSGFPGAQPVSMDKQNIKLLDLKPYKVSWKADGTRY
MMLIDGTNEVFMIDRDNSVFHVSNLEFPFRKDLRMHLSNTLLDGEMIIDRVNGQAVPRYL
IYDIIKFNSQPVGDCDFNVRLQCIEREIISPRHEKMKTGLIDKTQEPFSVRNKPFFDICT
SRKLLEGNFAKEVSHEMDGLIFQPTGKYKPGRCDDILKWKPPSLNSVDFRLKITRMGGEG
LLPQNVGLLYVGGYERPFAQIKVTKELKQYDNKIIECKFENNSWVFMRQRTDKSFPNAYN
TAMAVCNSISNPVTKEMLFEFIDRCTAASQGQKRKHHLDPDTELMPPPPPKRPRPLT
>sp|A0A075B6I0|LV861_HUMAN Immunoglobulin lambda variable 8-61 OS=Homo sapiens OX=9606 GN=IGLV8-61 PE=3 SV=7
MSVPTMAWMMLLLGLLAYGSGVDSQTVVTQEPSFSVSPGGTVTLTCGLSSGSVSTSYYPS
WYQQTPGQAPRTLIYSTNTRSSGVPDRFSGSILGNKAALTITGAQADDESDYYCVLYMGS
GI
>sp|Q8IW41|MAPK5_HUMAN MAP kinase-activated protein kinase 5 OS=Homo sapiens OX=9606 GN=MAPKAPK5 PE=1 SV=2
MSEESDMDKAIKETSILEEYSINWTQKLGAGISGPVRVCVKKSTQERFALKILLDRPKAR
NEVRLHMMCATHPNIVQIIEVFANSVQFPHESSPRARLLIVMEMMEGGELFHRISQHRHF
TEKQASQVTKQIALALRHCHLLNIAHRDLKPENLLFKDNSLDAPVKLCDFGFAKIDQGDL
MTPQFTPYYVAPQVLEAQRRHQKEKSGIIPTSPTPYTYNKSCDLWSLGVIIYVMLCGYPP
FYSKHHSRTIPKDMRRKIMTGSFEFPEEEWSQISEMAKDVVRKLLKVKPEERLTIEGVLD
HPWLNSTEALDNVLPSAQLMMDKAVVAGIQQAHAEQLANMRIQDLKVSLKPLHSVNNPIL
RKRKLLGTKPKDSVYIHDHENGAEDSNVALEKLRDVIAQCILPQAGKGENEDEKLNEVMQ
EAWKYNRECKLLRDTLQSFSWNGRGFTDKVDRLKLAEIVKQVIEEQTTSHESQ
>sp|Q5TCX8|M3K21_HUMAN Mitogen-activated protein kinase kinase kinase 21 OS=Homo sapiens OX=9606 GN=MAP3K21 PE=1 SV=3
MALRGAAGATDTPVSSAGGAPGGSASSSSTSSGGSASAGAGLWAALYDYEARGEDELSLR
RGQLVEVLSQDAAVSGDEGWWAGQVQRRLGIFPANYVAPCRPAASPAPPPSRPSSPVHVA
FERLELKELIGAGGFGQVYRATWQGQEVAVKAARQDPEQDAAAAAESVRREARLFAMLRH
PNIIELRGVCLQQPHLCLVLEFARGGALNRALAAANAAPDPRAPGPRRARRIPPHVLVNW
AVQIARGMLYLHEEAFVPILHRDLKSSNILLLEKIEHDDICNKTLKITDFGLAREWHRTT
KMSTAGTYAWMAPEVIKSSLFSKGSDIWSYGVLLWELLTGEVPYRGIDGLAVAYGVAVNK
LTLPIPSTCPEPFAKLMKECWQQDPHIRPSFALILEQLTAIEGAVMTEMPQESFHSMQDD
WKLEIQQMFDELRTKEKELRSREEELTRAALQQKSQEELLKRREQQLAEREIDVLERELN
ILIFQLNQEKPKVKKRKGKFKRSRLKLKDGHRISLPSDFQHKITVQASPNLDKRRSLNSS
SSSPPSSPTMMPRLRAIQLTSDESNKTWGRNTVFRQEEFEDVKRNFKKKGCTWGPNSIQM
KDRTDCKERIRPLSDGNSPWSTILIKNQKTMPLASLFVDQPGSCEEPKLSPDGLEHRKPK
QIKLPSQAYIDLPLGKDAQRENPAEAESWEEAASANAATVSIEMTPTNSLSRSPQRKKTE
SALYGCTVLLASVALGLDLRELHKAQAAEEPLPKEEKKKREGIFQRASKSRRSASPPTSL
PSTCGEASSPPSLPLSSALGILSTPSFSTKCLLQMDSEDPLVDSAPVTCDSEMLTPDFCP
TAPGSGREPALMPRLDTDCSVSRNLPSSFLQQTCGNVPYCASSKHRPSHHRRTMSDGNPT
PTGATIISATGASALPLCPSPAPHSHLPREVSPKKHSTVHIVPQRRPASLRSRSDLPQAY
PQTAVSQLAQTACVVGRPGPHPTQFLAAKERTKSHVPSLLDADVEGQSRDYTVPLCRMRS
KTSRPSIYELEKEFLS
>sp|Q86YJ5|MARH9_HUMAN E3 ubiquitin-protein ligase MARCHF9 OS=Homo sapiens OX=9606 GN=MARCHF9 PE=1 SV=2
MLKSRLRMFLNELKLLVLTGGGRPRAEPQPRGGRGGGCGWAPFAGCSTRDGDGDEEEYYG
SEPRARGLAGDKEPRAGPLPPPAPPLPPPGALDALSLSSSLDSGLRTPQCRICFQGPEQG
ELLSPCRCDGSVRCTHQPCLIRWISERGSWSCELCYFKYQVLAISTKNPLQWQAISLTVI
EKVQIAAIVLGSLFLVASISWLIWSSLSPSAKWQRQDLLFQICYGMYGFMDVVCIGLIIH
EGSSVYRIFKRWQAVNQQWKVLNYDKTKDIGGDAGGGTAGKSGPRNSRTGPTSGATSRPP
AAQRMRTLLPQRCGYTILHLLGQLRPPDARSSSHSGREVVMRVTTV
>sp|Q8NFP4|MDGA1_HUMAN MAM domain-containing glycosylphosphatidylinositol anchor protein 1 OS=Homo sapiens OX=9606 GN=MDGA1 PE=1 SV=1
MEVTCLLLLALIPFHCRGQGVYAPAQAQIVHAGQACVVKEDNISERVYTIREGDTLMLQC
LVTGHPRPQVRWTKTAGSASDKFQETSVFNETLRIERIARTQGGRYYCKAENGVGVPAIK
SIRVDVQYLDEPMLTVHQTVSDVRGNFYQEKTVFLRCTVNSNPPARFIWKRGSDTLSHSQ
DNGVDIYEPLYTQGETKVLKLKNLRPQDYASYTCQVSVRNVCGIPDKAITFRLTNTTAPP
ALKLSVNETLVVNPGENVTVQCLLTGGDPLPQLQWSHGPGPLPLGALAQGGTLSIPSVQA
RDSGYYNCTATNNVGNPAKKTVNLLVRSMKNATFQITPDVIKESENIQLGQDLKLSCHVD
AVPQEKVTYQWFKNGKPARMSKRLLVTRNDPELPAVTSSLELIDLHFSDYGTYLCMASFP
GAPVPDLSVEVNISSETVPPTISVPKGRAVVTVREGSPAELQCEVRGKPRPPVLWSRVDK
EAALLPSGLPLEETPDGKLRLERVSRDMSGTYRCQTARYNGFNVRPREAQVQLNVQFPPE
VEPSSQDVRQALGRPVLLRCSLLRGSPQRIASAVWRFKGQLLPPPPVVPAAAEAPDHAEL
RLDAVTRDSSGSYECSVSNDVGSAACLFQVSAKAYSPEFYFDTPNPTRSHKLSKNYSYVL
QWTQREPDAVDPVLNYRLSIRQLNQHNAVVKAIPVRRVEKGQLLEYILTDLRVPHSYEVR
LTPYTTFGAGDMASRIIHYTEPINSPNLSDNTCHFEDEKICGYTQDLTDNFDWTRQNALT
QNPKRSPNTGPPTDISGTPEGYYMFIETSRPRELGDRARLVSPLYNASAKFYCVSFFYHM
YGKHIGSLNLLVRSRNKGALDTHAWSLSGNKGNVWQQAHVPISPSGPFQIIFEGVRGPGY
LGDIAIDDVTLKKGECPRKQTDPNKVVVMPGSGAPCQSSPQLWGPMAIFLLALQR
>sp|Q7KZI7|MARK2_HUMAN Serine/threonine-protein kinase MARK2 OS=Homo sapiens OX=9606 GN=MARK2 PE=1 SV=2
MSSARTPLPTLNERDTEQPTLGHLDSKPSSKSNMIRGRNSATSADEQPHIGNYRLLKTIG
KGNFAKVKLARHILTGKEVAVKIIDKTQLNSSSLQKLFREVRIMKVLNHPNIVKLFEVIE
TEKTLYLVMEYASGGEVFDYLVAHGRMKEKEARAKFRQIVSAVQYCHQKFIVHRDLKAEN
LLLDADMNIKIADFGFSNEFTFGNKLDTFCGSPPYAAPELFQGKKYDGPEVDVWSLGVIL
YTLVSGSLPFDGQNLKELRERVLRGKYRIPFYMSTDCENLLKKFLILNPSKRGTLEQIMK
DRWMNVGHEDDELKPYVEPLPDYKDPRRTELMVSMGYTREEIQDSLVGQRYNEVMATYLL
LGYKSSELEGDTITLKPRPSADLTNSSAPSPSHKVQRSVSANPKQRRFSDQAAGPAIPTS
NSYSKKTQSNNAENKRPEEDRESGRKASSTAKVPASPLPGLERKKTTPTPSTNSVLSTST
NRSRNSPLLERASLGQASIQNGKDSLTMPGSRASTASASAAVSAARPRQHQKSMSASVHP
NKASGLPPTESNCEVPRPSTAPQRVPVASPSAHNISSSGGAPDRTNFPRGVSSRSTFHAG
QLRQVRDQQNLPYGVTPASPSGHSQGRRGASGSIFSKFTSKFVRRNLSFRFARRNLNEPE
SKDRVETLRPHVVGSGGNDKEKEEFREAKPRSLRFTWSMKTTSSMEPNEMMREIRKVLDA
NSCQSELHEKYMLLCMHGTPGHEDFVQWEMEVCKLPRLSLNGVRFKRISGTSMAFKNIAS
KIANELKL
>sp|Q68D85|NR3L1_HUMAN Natural cytotoxicity triggering receptor 3 ligand 1 OS=Homo sapiens OX=9606 GN=NCR3LG1 PE=1 SV=1
MTWRAAASTCAALLILLWALTTEGDLKVEMMAGGTQITPLNDNVTIFCNIFYSQPLNITS
MGITWFWKSLTFDKEVKVFEFFGDHQEAFRPGAIVSPWRLKSGDASLRLPGIQLEEAGEY
RCEVVVTPLKAQGTVQLEVVASPASRLLLDQVGMKENEDKYMCESSGFYPEAINITWEKQ
TQKFPHPIEISEDVITGPTIKNMDGTFNVTSCLKLNSSQEDPGTVYQCVVRHASLHTPLR
SNFTLTAARHSLSETEKTDNFSIHWWPISFIGVGLVLLIVLIPWKKICNKSSSAYTPLKC
ILKHWNSFDTQTLKKEHLIFFCTRAWPSYQLQDGEAWPPEGSVNINTIQQLDVFCRQEGK
WSEVPYVQAFFALRDNPDLCQCCRIDPALLTVTSGKSIDDNSTKSEKQTPREHSDAVPDA
PILPVSPIWEPPPATTSTTPVLSSQPPTLLLPLQ
>sp|Q96KX0|LYZL4_HUMAN Lysozyme-like protein 4 OS=Homo sapiens OX=9606 GN=LYZL4 PE=2 SV=1
MKASVVLSLLGYLVVPSGAYILGRCTVAKKLHDGGLDYFEGYSLENWVCLAYFESKFNPM
AIYENTREGYTGFGLFQMRGSDWCGDHGRNRCHMSCSALLNPNLEKTIKCAKTIVKGKEG
MGAWPTWSRYCQYSDTLARWLDGCKL
>sp|Q9NXC5|MIO_HUMAN GATOR complex protein MIOS OS=Homo sapiens OX=9606 GN=MIOS PE=1 SV=2
MSGTKPDILWAPHHVDRFVVCDSELSLYHVESTVNSELKAGSLRLSEDSAATLLSINSDT
PYMKCVAWYLNYDPECLLAVGQANGRVVLTSLGQDHNSKFKDLIGKEFVPKHARQCNTLA
WNPLDSNWLAAGLDKHRADFSVLIWDICSKYTPDIVPMEKVKLSAGETETTLLVTKPLYE
LGQNDACLSLCWLPRDQKLLLAGMHRNLAIFDLRNTSQKMFVNTKAVQGVTVDPYFHDRV
ASFYEGQVAIWDLRKFEKPVLTLTEQPKPLTKVAWCPTRTGLLATLTRDSNIIRLYDMQH
TPTPIGDETEPTIIERSVQPCDNYIASFAWHPTSQNRMIVVTPNRTMSDFTVFERISLAW
SPITSLMWACGRHLYECTEEENDNSLEKDIATKMRLRALSRYGLDTEQVWRNHILAGNED
PQLKSLWYTLHFMKQYTEDMDQKSPGNKGSLVYAGIKSIVKSSLGMVESSRHNWSGLDKQ
SDIQNLNEERILALQLCGWIKKGTDVDVGPFLNSLVQEGEWERAAAVALFNLDIRRAIQI
LNEGASSEKGDLNLNVVAMALSGYTDEKNSLWREMCSTLRLQLNNPYLCVMFAFLTSETG
SYDGVLYENKVAVRDRVAFACKFLSDTQLNRYIEKLTNEMKEAGNLEGILLTGLTKDGVD
LMESYVDRTGDVQTASYCMLQGSPLDVLKDERVQYWIENYRNLLDAWRFWHKRAEFDIHR
SKLDPSSKPLAQVFVSCNFCGKSISYSCSAVPHQGRGFSQYGVSGSPTKSKVTSCPGCRK
PLPRCALCLINMGTPVSSCPGGTKSDEKVDLSKDKKLAQFNNWFTWCHNCRHGGHAGHML
SWFRDHAECPVSACTCKCMQLDTTGNLVPAETVQP
>sp|Q96PC5|MIA2_HUMAN Melanoma inhibitory activity protein 2 OS=Homo sapiens OX=9606 GN=MIA2 PE=1 SV=4
MAKFGVHRILLLAISLTKCLESTKLLADLKKCGDLECEALINRVSAMRDYRGPDCRYLNF
TKGEEISVYVKLAGEREDLWAGSKGKEFGYFPRDAVQIEEVFISEEIQMSTKESDFLCLL
GVSYTFDNEDSELNGDYGENIYPYEEDKDEKSSIYESDFQIEPGFYATYESTLFEDQVPA
LEAPEDIGSTSESKDWEEVVVESMEQDRIPEVHVPPSSAVSGVKEWFGLGGEQAEEKAFE
SVIEPVQESSFRSRKIAVEDENDLEELNNGEPQTEHQQESESEIDSVPKTQSELASESEH
IPKPQSTGWFGGGFTSYLGFGDEDTGLELIAEESNPPLQDFPNSISSDKEATVPCTEILT
EKKDTITNDSLSLKPSWFDFGFAILGFAYAKEDKIMLDDRKNEEDGGADEHEHPLTSELD
PEKEQEIETIKIIETEDQIDKKPVSEKTDESDTIPYLKKFLYNFDNPWNFQNIPKETELP
FPKQILDQNNVIENEETGEFSIDNYPTDNTKVMIFKSSYSLSDMVSNIELPTRIHEEVYF
EPSSSKDSDENSKPSVDTEGPALVEIDRSVENTLLNSQMVSTDNSLSSQNYISQKEDASE
FQILKYLFQIDVYDFMNSAFSPIVILTERVVAALPEGMRPDSNLYGFPWELVICAAVVGF
FAVLFFLWRSFRSVRSRLYVGREKKLALMLSGLIEEKSKLLEKFSLVQKEYEGYEVESSL
KDASFEKEATEAQSLEATCEKLNRSNSELEDEILCLEKELKEEKSKHSEQDELMADISKR
IQSLEDESKSLKSQVAEAKMTFKIFQMNEERLKIAIKDALNENSQLQESQKQLLQEAEVW
KEQVSELNKQKVTFEDSKVHAEQVLNDKESHIKTLTERLLKMKDWAAMLGEDITDDDNLE
LEMNSESENGAYLDNPPKGALKKLIHAAKLNASLKTLEGERNQIYIQLSEVDKTKEELTE
HIKNLQTEQASLQSENTHFENENQKLQQKLKVMTELYQENEMKLHRKLTVEENYRLEKEE
KLSKVDEKISHATEELETYRKRAKDLEEELERTIHSYQGQIISHEKKAHDNWLAARNAER
NLNDLRKENAHNRQKLTETELKFELLEKDPYALDVPNTAFGREHSPYGPSPLGWPSSETR
AFLSPPTLLEGPLRLSPLLPGGGGRGSRGPGNPLDHQITNERGESSCDRLTDPHRAPSDT
GSLSPPWDQDRRMMFPPPGQSYPDSALPPQRQDRFCSNSGRLSGPAELRSFNMPSLDKMD
GSMPSEMESSRNDTKDDLGNLNVPDSSLPAENEATGPGFVPPPLAPIRGPLFPVDARGPF
LRRGPPFPPPPPGAMFGASRDYFPPGDFPGPPPAPFAMRNVYPPRGFPPYLPPRPGFFPP
PPHSEGRSEFPSGLIPPSNEPATEHPEPQQET
>sp|Q96MC6|MF14A_HUMAN Hippocampus abundant transcript 1 protein OS=Homo sapiens OX=9606 GN=MFSD14A PE=1 SV=2
MTQGKKKKRAANRSIMLAKKIIIKDGGTPQGIGSPSVYHAVIVIFLEFFAWGLLTAPTLV
VLHETFPKHTFLMNGLIQGVKGLLSFLSAPLIGALSDVWGRKSFLLLTVFFTCAPIPLMK
ISPWWYFAVISVSGVFAVTFSVVFAYVADITQEHERSMAYGLVSATFAASLVTSPAIGAY
LGRVYGDSLVVVLATAIALLDICFILVAVPESLPEKMRPASWGAPISWEQADPFASLKKV
GQDSIVLLICITVFLSYLPEAGQYSSFFLYLRQIMKFSPESVAAFIAVLGILSIIAQTIV
LSLLMRSIGNKNTILLGLGFQILQLAWYGFGSEPWMMWAAGAVAAMSSITFPAVSALVSR
TADADQQGVVQGMITGIRGLCNGLGPALYGFIFYIFHVELKELPITGTDLGTNTSPQHHF
EQNSIIPGPPFLFGACSVLLALLVALFIPEHTNLSLRSSSWRKHCGSHSHPHNTQAPGEA
KEPLLQDTNV
>sp|Q09327|MGAT3_HUMAN Beta-1,4-mannosyl-glycoprotein 4-beta-N-acetylglucosaminyltransferase OS=Homo sapiens OX=9606 GN=MGAT3 PE=1 SV=3
MKMRRYKLFLMFCMAGLCLISFLHFFKTLSYVTFPRELASLSPNLVSSFFWNNAPVTPQA
SPEPGGPDLLRTPLYSHSPLLQPLPPSKAAEELHRVDLVLPEDTTEYFVRTKAGGVCFKP
GTKMLERPPPGRPEEKPEGANGSSARRPPRYLLSARERTGGRGARRKWVECVCLPGWHGP
SCGVPTVVQYSNLPTKERLVPREVPRRVINAINVNHEFDLLDVRFHELGDVVDAFVVCES
NFTAYGEPRPLKFREMLTNGTFEYIRHKVLYVFLDHFPPGGRQDGWIADDYLRTFLTQDG
VSRLRNLRPDDVFIIDDADEIPARDGVLFLKLYDGWTEPFAFHMRKSLYGFFWKQPGTLE
VVSGCTVDMLQAVYGLDGIRLRRRQYYTMPNFRQYENRTGHILVQWSLGSPLHFAGWHCS
WCFTPEGIYFKLVSAQNGDFPRWGDYEDKRDLNYIRGLIRTGGWFDGTQQEYPPADPSEH
MYAPKYLLKNYDRFHYLLDNPYQEPRSTAAGGWRHRGPEGRPPARGKLDEAEV
>sp|Q86XE3|MICU3_HUMAN Calcium uptake protein 3, mitochondrial OS=Homo sapiens OX=9606 GN=MICU3 PE=1 SV=1
MAALRRLLWPPPRVSPPLCAHQPLLGPWGRPAVTTLGLPGRPFSSREDEERAVAEAAWRR
RRRWGELSVAAAAGGGLVGLVCYQLYGDPRAGSPATGRPSKSAATEPEDPPRGRGMLPIP
VAAAKETVAIGRTDIEDLDLYATSRERRFRLFASIECEGQLFMTPYDFILAVTTDEPKVA
KTWKSLSKQELNQMLAETPPVWKGSSKLFRNLKEKGVISYTEYLFLLCILTKPHAGFRIA
FNMFDTDGNEMVDKKEFLVLQEIFRKKNEKREIKGDEEKRAMLRLQLYGYHSPTNSVLKT
DAEELVSRSYWDTLRRNTSQALFSDLAERADDITSLVTDTTLLVHFFGKKGKAELNFEDF
YRFMDNLQTEVLEIEFLSYSNGMNTISEEDFAHILLRYTNVENTSVFLENVRYSIPEEKG
ITFDEFRSFFQFLNNLEDFAIALNMYNFASRSIGQDEFKRAVYVATGLKFSPHLVNTVFK
IFDVDKDDQLSYKEFIGIMKDRLHRGFRGYKTVQKYPTFKSCLKKELHSR
>sp|Q9Y605|MOFA1_HUMAN MORF4 family-associated protein 1 OS=Homo sapiens OX=9606 GN=MRFAP1 PE=1 SV=1
MRPLDIVELAEPEEVEVLEPEEDFEQFLLPVINEMREDIASLTREHGRAYLRNRSKLWEM
DNMLIQIKTQVEASEESALNHLQNPGDAAEGRAAKRCEKAEEKAKEIAKMAEMLVELVRR
IEKSESS
>sp|Q96H12|MSD3_HUMAN Myb/SANT-like DNA-binding domain-containing protein 3 OS=Homo sapiens OX=9606 GN=MSANTD3 PE=1 SV=1
MQNNEIIKPAKYFSELEKSILLALVEKYKYVLECKKSDARTIALKQRTWQALAHEYNSQP
SVSLRDFKQLKKCWENIKARTKKIMAHERREKVKRSVSPLLSTHVLGKEKIASMLPEQLY
FLQSPPEEEPEYHPDASAQESFAVSNRELCDDEKEFIHFPVCEGTSQPEPSCSAVRITAN
KNYRSKTSQEGALKKMHEEEHHQQMSILQLQLIQMNEVHVAKIQQIERECEMAEEEHRIK
MEVLNKKKMYWERKLQTFTKEWPVSSFNRPFPNSP
>sp|O95563|MPC2_HUMAN Mitochondrial pyruvate carrier 2 OS=Homo sapiens OX=9606 GN=MPC2 PE=1 SV=1
MSAAGARGLRATYHRLLDKVELMLPEKLRPLYNHPAGPRTVFFWAPIMKWGLVCAGLADM
ARPAEKLSTAQSAVLMATGFIWSRYSLVIIPKNWSLFAVNFFVGAAGASQLFRIWRYNQE
LKAKAHK
>sp|P49006|MRP_HUMAN MARCKS-related protein OS=Homo sapiens OX=9606 GN=MARCKSL1 PE=1 SV=2
MGSQSSKAPRGDVTAEEAAGASPAKANGQENGHVKSNGDLSPKGEGESPPVNGTDEAAGA
TGDAIEPAPPSQGAEAKGEVPPKETPKKKKKFSFKKPFKLSGLSFKRNRKEGGGDSSASS
PTEEEQEQGEIGACSDEGTAQEGKAAATPESQEPQAKGAEASAASEEEAGPQATEPSTPS
GPESGPTPASAEQNE
>sp|Q14149|MORC3_HUMAN MORC family CW-type zinc finger protein 3 OS=Homo sapiens OX=9606 GN=MORC3 PE=1 SV=3
MAAQPPRGIRLSALCPKFLHTNSTSHTWPFSAVAELIDNAYDPDVNAKQIWIDKTVINDH
ICLTFTDNGNGMTSDKLHKMLSFGFSDKVTMNGHVPVGLYGNGFKSGSMRLGKDAIVFTK
NGESMSVGLLSQTYLEVIKAEHVVVPIVAFNKHRQMINLAESKASLAAILEHSLFSTEQK
LLAELDAIIGKKGTRIIIWNLRSYKNATEFDFEKDKYDIRIPEDLDEITGKKGYKKQERM
DQIAPESDYSLRAYCSILYLKPRMQIILRGQKVKTQLVSKSLAYIERDVYRPKFLSKTVR
ITFGFNCRNKDHYGIMMYHRNRLIKAYEKVGCQLRANNMGVGVVGIIECNFLKPTHNKQD
FDYTNEYRLTITALGEKLNDYWNEMKVKKNTEYPLNLPVEDIQKRPDQTWVQCDACLKWR
KLPDGMDQLPEKWYCSNNPDPQFRNCEVPEEPEDEDLVHPTYEKTYKKTNKEKFRIRQPE
MIPRINAELLFRPTALSTPSFSSPKESVPRRHLSEGTNSYATRLLNNHQVPPQSEPESNS
LKRRLSTRSSILNAKNRRLSSQFENSVYKGDDDDEDVIILEENSTPKPAVDHDIDMKSEQ
SHVEQGGVQVEFVGDSEPCGQTGSTSTSSSRCDQGNTAATQTEVPSLVVKKEETVEDEID
VRNDAVILPSCVEAEAKIHETQETTDKSADDAGCQLQELRNQLLLVTEEKENYKRQCHMF
TDQIKVLQQRILEMNDKYVKKETCHQSTETDAVFLLESINGKSESPDHMVSQYQQALEEI
ERLKKQCSALQHVKAECSQCSNNESKSEMDEMAVQLDDVFRQLDKCSIERDQYKSEVELL
EMEKSQIRSQCEELKTEVEQLKSTNQQTATDVSTSSNIEESVNHMDGESLKLRSLRVNVG
QLLAMIVPDLDLQQVNYDVDVVDEILGQVVEQMSEISST
>sp|Q9NV56|MRGBP_HUMAN MRG/MORF4L-binding protein OS=Homo sapiens OX=9606 GN=MRGBP PE=1 SV=1
MGEAEVGGGGAAGDKGPGEAATSPAEETVVWSPEVEVCLFHAMLGHKPVGVNRHFHMICI
RDKFSQNIGRQVPSKVIWDHLSTMYDMQALHESEILPFPNPERNFVLPEEIIQEVREGKV
MIEEEMKEEMKEDVDPHNGADDVFSSSGSLGKASEKSSKDKEKNSSDLGCKEGADKRKRS
RVTDKVLTANSNPSSPSAAKRRRT
>sp|Q8TDS7|MRGRD_HUMAN Mas-related G-protein coupled receptor member D OS=Homo sapiens OX=9606 GN=MRGPRD PE=2 SV=1
MNQTLNSSGTVESALNYSRGSTVHTAYLVLSSLAMFTCLCGMAGNSMVIWLLGFRMHRNP
FCIYILNLAAADLLFLFSMASTLSLETQPLVNTTDKVHELMKRLMYFAYTVGLSLLTAIS
TQRCLSVLFPIWFKCHRPRHLSAWVCGLLWTLCLLMNGLTSSFCSKFLKFNEDRCFRVDM
VQAALIMGVLTPVMTLSSLTLFVWVRRSSQQWRRQPTRLFVVVLASVLVFLICSLPLSIY
WFVLYWLSLPPEMQVLCFSLSRLSSSVSSSANPVIYFLVGSRRSHRLPTRSLGTVLQQAL
REEPELEGGETPTVGTNEMGA
>sp|Q8N5Y2|MS3L1_HUMAN Male-specific lethal 3 homolog OS=Homo sapiens OX=9606 GN=MSL3 PE=1 SV=1
MSASEGMKFKFHSGEKVLCFEPDPTKARVLYDAKIVDVIVGKDEKGRKIPEYLIHFNGWN
RSWDRWAAEDHVLRDTDENRRLQRKLARKAVARLRSTGRKKKRCRLPGVDSVLKGLPTEE
KDENDENSLSSSSDCSENKDEEISEESDIEEKTEVKEEPELQTRREMEERTITIEIPEVL
KKQLEDDCYYINRRKRLVKLPCQTNIITILESYVKHFAINAAFSANERPRHHHVMPHANM
NVHYIPAEKNVDLCKEMVDGLRITFDYTLPLVLLYPYEQAQYKKVTSSKFFLPIKESATS
TNRSQEELSPSPPLLNPSTPQSTESQPTTGEPATPKRRKAEPEALQSLRRSTRHSANCDR
LSESSASPQPKRRQQDTSASMPKLFLHLEKKTPVHSRSSSPIPLTPSKEGSAVFAGFEGR
RTNEINEVLSWKLVPDNYPPGDQPPPPSYIYGAQHLLRLFVKLPEILGKMSFSEKNLKAL
LKHFDLFLRFLAEYHDDFFPESAYVAACEAHYSTKNPRAIY
>sp|O96033|MOC2A_HUMAN Molybdopterin synthase sulfur carrier subunit OS=Homo sapiens OX=9606 GN=MOCS2 PE=1 SV=1
MVPLCQVEVLYFAKSAEITGVRSETISVPQEIKALQLWKEIETRHPGLADVRNQIIFAVR
QEYVELGDQLLVLQPGDEIAVIPPISGG
>sp|Q8NCK7|MOT11_HUMAN Monocarboxylate transporter 11 OS=Homo sapiens OX=9606 GN=SLC16A11 PE=1 SV=1
MPAPQRKHRRGGFSHRCFPTPQTAMTPQPAGPPDGGWGWVVAAAAFAINGLSYGLLRSLG
LAFPDLAEHFDRSAQDTAWISALALAVQQAASPVGSALSTRWGARPVVMVGGVLASLGFV
FSAFASDLLHLYLGLGLLAGFGWALVFAPALGTLSRYFSRRRVLAVGLALTGNGASSLLL
APALQLLLDTFGWRGALLLLGAITLHLTPCGALLLPLVLPGDPPAPPRSPLAALGLSLFT
RRAFSIFALGTALVGGGYFVPYVHLAPHALDRGLGGYGAALVVAVAAMGDAGARLVCGWL
ADQGWVPLPRLLAVFGALTGLGLWVVGLVPVVGGEESWGGPLLAAAVAYGLSAGSYAPLV
FGVLPGLVGVGGVVQATGLVMMLMSLGGLLGPPLSGFLRDETGDFTASFLLSGSLILSGS
FIYIGLPRALPSCGPASPPATPPPETGELLPAPQAVLLSPGGPGSTLDTTC
>sp|Q99551|MTEF1_HUMAN Transcription termination factor 1, mitochondrial OS=Homo sapiens OX=9606 GN=MTERF1 PE=1 SV=1
MQSLSLGQTSISKGLNYLTIMAPGNLWHMRNNFLFGSRCWMTRFSAENIFKSVSFRLFGV
KCHNTDSEPLKNEDLLKNLLTMGVDIDMARKRQPGVFHRMITNEQDLKMFLLSKGASKEV
IASIISRYPRAITRTPENLSKRWDLWRKIVTSDLEIVNILERSPESFFRSNNNLNLENNI
KFLYSVGLTRKCLCRLLTNAPRTFSNSLDLNKQMVEFLQAAGLSLGHNDPADFVRKIIFK
NPFILIQSTKRVKANIEFLRSTFNLNSEELLVLICGPGAEILDLSNDYARRSYANIKEKL
FSLGCTEEEVQKFVLSYPDVIFLAEKKFNDKIDCLMEENISISQIIENPRVLDSSISTLK
SRIKELVNAGCNLSTLNITLLSWSKKRYEAKLKKLSRFA
>sp|B1AL46|NTM2E_HUMAN NUT family member 2E OS=Homo sapiens OX=9606 GN=NUTM2E PE=3 SV=3
MEVKGPSGRSFCCESEGQFKSCLKRHTPSLLLPSSWKGNSGSCLMAEALHRTSPTPNSCP
LPLPLCRMSGVLCSRNLFTFKFSLFQLDSGASGEPGHSLGLTLGFSYCGNCQTAVVSAQP
EGMASNGAYPVLGPGVTANPGTSLSVFTALPFTTPAPGPAHGPLLVTAGAPPGGPLVLST
FPSTPLVTEQDGCSPSGAGASNVFVQMRTEVGPVKAAQAQTLVLTQAPLVWQAPGALCGG
VVCPPPLLLAAAPVVPVMAAQVVGGTQACEGGWSQGLPLPPPPPPAAQLPPIVSQGNAGP
WPQGAHGESSLASSQAKAPPDDSCNPRSVYENFRLWQHYKPLARRHLPQSPDTEALSCFL
IPVLRSLARRKPTMTLEEGLWRAMREWQHTSNFDRMIFYEMAEKFLEFEAEEEMQIQKSQ
WMKGPQCLPPPATPRLEPRGPPAPEVVKQPVYLPSKAGPKAQTACLPPPRPQRPVTKARR
PPPQPHRRAETKARLPPPRPQRPAETKVPEEIPPEVVQEYVDIMEELLGPSLGATGEPEK
QREEGKVKQPQEEDWTPPDPGLLSYIDKLCSQKDFVTKVEAVIHPQFLEELLSPDPQMDF
LALSQDLEQEEGLTLAQLVEKRLPPLKEKQHSRAAPSRGTARLDSSSSKFAAGQGAERDV
PDPQEGVGMETCPPQTTARDSQGRGRAHTGMARSEDSVVLLGCQDSPGLRAARPTSPPQD
HRPTCPGVGTKDALDLPGGSPVRESHGLAQGSSEEEELPSLAFLLGSQHKLLPWWLPQSP
VPASGLLSPEKWGPQGTHQSPSAERRGLNLAPSPANKAKKQPLFGSLSPAEKTPHRGPGL
RVSGEQSLTWGLGGPSQSQKRKGDPLVSRKEKKQHCSQ
>sp|Q8NGS3|OR1J1_HUMAN Olfactory receptor 1J1 OS=Homo sapiens OX=9606 GN=OR1J1 PE=2 SV=1
MSPENQSSVSEFLLLGLPIRPEQQAVFFALFLGMYLTTVLGNLLIMLLIQLDSHLHTPMY
FFLSHLALTDISFSSVTVPKMLMNMQTQHLAVFYKGCISQTYFFIFFADLDSFLITSMAY
DRYVAICHPLHYATIMTQSQCVMLVAGSWVIACACALLHTLLLAQLSFCADHIIPHYFCD
LGALLKLSCSDTSLNQLAIFTAALTAIMLPFLCILVSYGHIGVTILQIPSTKGICKALST
CGSHLSVVTIYYRTIIGLYFLPPSSNTNDKNIIASVIYTAVTPMLNPFIYSLRNKDIKGA
LRKLLSRSGAVAHACNLNTLGG
>sp|P03886|NU1M_HUMAN NADH-ubiquinone oxidoreductase chain 1 OS=Homo sapiens OX=9606 GN=MT-ND1 PE=1 SV=1
MPMANLLLLIVPILIAMAFLMLTERKILGYMQLRKGPNVVGPYGLLQPFADAMKLFTKEP
LKPATSTITLYITAPTLALTIALLLWTPLPMPNPLVNLNLGLLFILATSSLAVYSILWSG
WASNSNYALIGALRAVAQTISYEVTLAIILLSTLLMSGSFNLSTLITTQEHLWLLLPSWP
LAMMWFISTLAETNRTPFDLAEGESELVSGFNIEYAAGPFALFFMAEYTNIIMMNTLTTT
IFLGTTYDALSPELYTTYFVTKTLLLTSLFLWIRTAYPRFRYDQLMHLLWKNFLPLTLAL
LMWYVSMPITISSIPPQT
>sp|O95006|OR2F2_HUMAN Olfactory receptor 2F2 OS=Homo sapiens OX=9606 GN=OR2F2 PE=2 SV=1
MEIDNQTWVREFILLGLSSDWCTQISLFSLFLVTYLMTVLGNCLIVLLIRLDSRLHTPMY
FFLTNLSLVDVSYATSVVPQLLAHFLAEHKAIPFQSCAAQLFFSLALGGIEFVLLAVMAY
DRHVAVSDRLRYSAIMHGGLCARLAITSWVSGSINSLVQTAITFQLPMCTNKFIDHISCE
LLAVVRLACVDTSSNEAAIMVSSIVLLMTPFCLVLLSYIRIISTILKIQSREGRKKAFHT
CASHLTVVALCYGTTIFTYIQPHSGPSVLQEKLISVFYAIVMPLLNPVIYSLRNKEVKGA
WHKLLEKFSGLTSKLGT
>sp|A6NHN0|OTOL1_HUMAN Otolin-1 OS=Homo sapiens OX=9606 GN=OTOL1 PE=3 SV=1
MWMFSWLCAILIILAIAGMNTIAKTTPHTKFTKKSEEREMPKGLKPSSGPPPEEEETLFT
EMAEMAEPITKPSALDSVFGTATLSPFENFTLDPADFFLNCCDCCSPVPGQKGEPGETGQ
PGPKGEAGNLGIPGPPGVVGPQGPRGYKGEKGLKGERGDQGVPGYPGKPGAQGEPGPKGD
KGNIGLGGVKGQKGSKGDTCGNCTKGEKGDQGAMGSPGLHGGPGAKGEKGEMGEKGEMGD
KGCCGDSGERGGKGQKGEGGMKGEKGSKGDSGMEGKSGRNGLPGAKGDPGIKGEKGELGP
PGLLGPTGPKGDIGNKGVRGPTGKKGSRGFKGSKGELARVPRSAFSAGLSKPFPPPNIPI
KFEKILYNDQGNYSPVTGKFNCSIPGTYVFSYHITVRGRPARISLVAQNKKQFKSRETLY
GQEIDQASLLVILKLSAGDQVWLEVSKDWNGVYVSAEDDSIFTGFLLYPEETSGISP
>sp|Q8WV22|NSE1_HUMAN Non-structural maintenance of chromosomes element 1 homolog OS=Homo sapiens OX=9606 GN=NSMCE1 PE=1 SV=5
MQGSTRRMGVMTDVHRRFLQLLMTHGVLEEWDVKRLQTHCYKVHDRNATVDKLEDFINNI
NSVLESLYIEIKRGVTEDDGRPIYALVNLATTSISKMATDFAENELDLFRKALELIIDSE
TGFASSTNILNLVDQLKGKKMRKKEAEQVLQKFVQNKWLIEKEGEFTLHGRAILEMEQYI
RETYPDAVKICNICHSLLIQGQSCETCGIRMHLPCVAKYFQSNAEPRCPHCNDYWPHEIP
KVFDPEKERESGVLKSNKKSLRSRQH
>sp|Q96R09|OR5B2_HUMAN Olfactory receptor 5B2 OS=Homo sapiens OX=9606 GN=OR5B2 PE=2 SV=3
MENCTEVTKFILLGLTSVPELQIPLFILFTFIYLLTLCGNLGMMLLILMDSCLHTPMYFF
LSNLSLVDFGYSSAVTPKVMAGFLRGDKVISYNACAVQMFFFVALATVENYLLASMAYDR
YAAVCKPLHYTTTMTASVGACLALGSYVCGFLNASFHIGGIFSLSFCKSNLVHHFFCDVP
AVMALSCSDKHTSEVILVFMSSFNIFFVLLVIFISYLFIFITILKMHSAKGHQKALSTCA
SHFTAVSVFYGTVIFIYLQPSSSHSMDTDKMASVFYAMIIPMLNPVVYSLRNREVQNAFK
KVLRRQKFL
>sp|Q8NGA0|OR7G1_HUMAN Olfactory receptor 7G1 OS=Homo sapiens OX=9606 GN=OR7G1 PE=3 SV=2
MGPRNQTAVSEFLLMKVTEDPELKLIPFSLFLSMYLVTILGNLLILLAVISDSHLHTPMY
FLLFNLSFTDICLTTTTVPKILVNIQAQNQSITYTGCLTQICLVLVFAGLESCFLAVMAY
DRYVAICHPLRYTVLMNVHFWGLLILLSMFMSTMDALVQSLMVLQLSFCKNVEIPLFFCE
VVQVIKLACSDTLINNILIYFASSVFGAIPLSGIIFSYSQIVTSVLRMPSARGKYKAFST
CGCHLSVFSLFYGTAFGVYISSAVAESSRITAVASVMYTVVPQMMNPFIYSLRNKEMKKA
LRKLIGRLFPF
>sp|Q8NH18|OR5J2_HUMAN Olfactory receptor 5J2 OS=Homo sapiens OX=9606 GN=OR5J2 PE=3 SV=1
MADDNFTVVTEFILLGLTDHAELKAVLFVVFLVIYAITLLRNLGMILLIQITSKLHTPMY
FLLSCLSFVDACYSSAIAPKMLVNLLVVKATISFSACMVQHLCFGVFITTEGFLLSVMAY
DRYVAIVSPLLYTVAMSDRKCVELVTGSWIGGIVNTLIHTISLRRLSFCRLNAVSHFFCD
IPSLLKLSCSDTSMNELLLLTFSGVIAMATFLTVIISYIFIAFASLRIHSASGRQQAFST
CASHLTAVTIFYGTLIFSYIQPSSQYFVEQEKVVSMFYTLGIPMLNLLIHSLRNKDVKEA
VKRAIEMKHFLC
>sp|Q8NGK1|O51G1_HUMAN Olfactory receptor 51G1 OS=Homo sapiens OX=9606 GN=OR51G1 PE=2 SV=1
MTILLNSSLQRATFFLTGFQGLEGLHGWISIPFCFIYLTVILGNLTILHVICTDATLHGP
MYYFLGMLAVTDLGLCLSTLPTVLGIFWFDTREIGIPACFTQLFFIHTLSSMESSVLLSM
SIDRYVAVCNPLHDSTVLTPACIVKMGLSSVLRSALLILPLPFLLKRFQYCHSHVLAHAY
CLHLEIMKLACSSIIVNHIYGLFVVACTVGVDSLLIFLSYALILRTVLSIASHQERLRAL
NTCVSHICAVLLFYIPMIGLSLVHRFGEHLPRVVHLFMSYVYLLVPPLMNPIIYSIKTKQ
IRQRIIKKFQFIKSLRCFWKD
>sp|Q8NH55|O52E5_HUMAN Olfactory receptor 52E5 OS=Homo sapiens OX=9606 GN=OR52E5 PE=3 SV=2
MLHTNNTQFHPSTFLVVGVPGLEDVHVWIGFPFFAVYLTALLGNIIILFVIQTEQSLHQP
MFYFLAMLAGTDLGLSTATIPKMLGIFWFNLGEIAFGACITQMYTIHICTGLESVVLTVT
GIDRYIAICNPLRYSMILTNKVIAILGIVIIVRTLVFVTPFTFLILRLPFCGVRIIPHTY
CEHMGLAKLACASINVIYGLIAFSVGYIDISVIGFSYVQILRAVFHLPAWDARPKALSTC
GSHVCVMLAFYLPALFSFMTHRFGHNIPHYIHILLANLYVVFPPALNSVIYGVKTKQIRE
QVLRILNPKSFWHFDPKRIFHNNSVRQ
>sp|Q8NGZ0|O2AJ1_HUMAN Olfactory receptor 2AJ1 OS=Homo sapiens OX=9606 GN=OR2AJ1 PE=3 SV=1
MGHQNHTFSSDFILLGLFSSSPTSVVFFLVLFVIFIMSVTENTLMILLIRSDSRLHTPMY
FLLSHLSLMDILHVSNIVPKMVTNFLSGSRTISFAGCGFQVFLSLTLLGGECLLLAAMSC
DRYVAICHPLRYPILMKEYASALMAGGSWLIGVFNSTVHTAYALQFPFCGSRAIDHFFCE
VPAMLKLSCADTTRYERGVCVSAVIFLLIPFSLISASYGQIILTVLQMKSSEARKKSFST
CSFHMIVVTMYYGPFIFTYMRPKSYHTPGQDKFLAIFYTILTPTLNPFIYSFRNKDVLAV
MKNMLKSNFLHKKMNRKIPECVFCLFLC
>sp|Q8NGR1|O13A1_HUMAN Olfactory receptor 13A1 OS=Homo sapiens OX=9606 GN=OR13A1 PE=2 SV=2
MKLWMESHLIVPETRPSPRMMSNQTLVTEFILQGFSEHPEYRVFLFSCFLFLYSGALTGN
VLITLAITFNPGLHAPMYFFLLNLATMDIICTSSIMPKALASLVSEESSISYGGCMAQLY
FLTWAASSELLLLTVMAYDRYAAICHPLHYSSMMSKVFCSGLATAVWLLCAVNTAIHTGL
MLRLDFCGPNVIIHFFCEVPPLLLLSCSSTYVNGVMIVLADAFYGIVNFLMTIASYGFIV
SSILKVKTAWGRQKAFSTCSSHLTVVCMYYTAVFYAYISPVSGYSAGKSKLAGLLYTVLS
PTLNPLIYTLRNKEVKAALRKLFPFFRN
>sp|Q96SU4|OSBL9_HUMAN Oxysterol-binding protein-related protein 9 OS=Homo sapiens OX=9606 GN=OSBPL9 PE=1 SV=2
MASIMEGPLSKWTNVMKGWQYRWFVLDYNAGLLSYYTSKDKMMRGSRRGCVRLRGAVIGI
DDEDDSTFTITVDQKTFHFQARDADEREKWIHALEETILRHTLQLQGLDSGFVPSVQDFD
KKLTEADAYLQILIEQLKLFDDKLQNCKEDEQRKKIETLKETTNSMVESIKHCIVLLQIA
KDQSNAEKHADGMISTINPVDAIYQPSPLEPVISTMPSQTVLPPEPVQLCKSEQRPSSLP
VGPVLATLGHHQTPTPNSTGSGHSPPSSSLTSPSHVNLSPNTVPEFSYSSSEDEFYDADE
FHQSGSSPKRLIDSSGSASVLTHSSSGNSLKRPDTTESLNSSLSNGTSDADLFDSHDDRD
DDAEAGSVEEHKSVIMHLLSQVRLGMDLTKVVLPTFILERRSLLEMYADFFAHPDLFVSI
SDQKDPKDRMVQVVKWYLSAFHAGRKGSVAKKPYNPILGEIFQCHWTLPNDTEENTELVS
EGPVPWVSKNSVTFVAEQVSHHPPISAFYAECFNKKIQFNAHIWTKSKFLGMSIGVHNIG
QGCVSCLDYDEHYILTFPNGYGRSILTVPWVELGGECNINCSKTGYSANIIFHTKPFYGG
KKHRITAEIFSPNDKKSFCSIEGEWNGVMYAKYATGENTVFVDTKKLPIIKKKVRKLEDQ
NEYESRSLWKDVTFNLKIRDIDAATEAKHRLEERQRAEARERKEKEIQWETRLFHEDGEC
WVYDEPLLKRLGAAKH
>sp|Q8WWB5|PIHD2_HUMAN PIH1 domain-containing protein 2 OS=Homo sapiens OX=9606 GN=PIH1D2 PE=1 SV=1
METSSKGLLTQVTQFWNLLDDLAQSDPEGYEKFIQQQLKEGKQLCAAPEPQLCLQTRILK
PKEKILFINLCQWTRIPAPQSTTHPVPLTVGKPEDTTEISDAYTVIDVAYNPDVLHAAEK
DQVKKNQLIQMAMKCIEEKFQFTLSHSYHITKFRIKGSIQRMKQNLMGIQTDSIDLREKM
RRELTLGQIRSSTMSNPDHFPQLLLPKDQVSGKAVCLIEEISSTEIQVEMKMPAYELKIV
HDHSEKPLKIELKVELPGINSVSLCDLSVSEDDLLIEVSEKYRLHLNLPKLIDTEMTTAK
FIKEKSTLIITMPLV
>sp|Q9NRD5|PICK1_HUMAN PRKCA-binding protein OS=Homo sapiens OX=9606 GN=PICK1 PE=1 SV=2
MFADLDYDIEEDKLGIPTVPGKVTLQKDAQNLIGISIGGGAQYCPCLYIVQVFDNTPAAL
DGTVAAGDEITGVNGRSIKGKTKVEVAKMIQEVKGEVTIHYNKLQADPKQGMSLDIVLKK
VKHRLVENMSSGTADALGLSRAILCNDGLVKRLEELERTAELYKGMTEHTKNLLRAFYEL
SQTHRAFGDVFSVIGVREPQPAASEAFVKFADAHRSIEKFGIRLLKTIKPMLTDLNTYLN
KAIPDTRLTIKKYLDVKFEYLSYCLKVKEMDDEEYSCIALGEPLYRVSTGNYEYRLILRC
RQEARARFSQMRKDVLEKMELLDQKHVQDIVFQLQRLVSTMSKYYNDCYAVLRDADVFPI
EVDLAHTTLAYGLNQEEFTDGEEEEEEEDTAAGEPSRDTRGAAGPLDKGGSWCDS
>sp|P50542|PEX5_HUMAN Peroxisomal targeting signal 1 receptor OS=Homo sapiens OX=9606 GN=PEX5 PE=1 SV=3
MAMRELVEAECGGANPLMKLAGHFTQDKALRQEGLRPGPWPPGAPASEAASKPLGVASED
ELVAEFLQDQNAPLVSRAPQTFKMDDLLAEMQQIEQSNFRQAPQRAPGVADLALSENWAQ
EFLAAGDAVDVTQDYNETDWSQEFISEVTDPLSVSPARWAEEYLEQSEEKLWLGEPEGTA
TDRWYDEYHPEEDLQHTASDFVAKVDDPKLANSEFLKFVRQIGEGQVSLESGAGSGRAQA
EQWAAEFIQQQGTSDAWVDQFTRPVNTSALDMEFERAKSAIESDVDFWDKLQAELEEMAK
RDAEAHPWLSDYDDLTSATYDKGYQFEEENPLRDHPQPFEEGLRRLQEGDLPNAVLLFEA
AVQQDPKHMEAWQYLGTTQAENEQELLAISALRRCLELKPDNQTALMALAVSFTNESLQR
QACETLRDWLRYTPAYAHLVTPAEEGAGGAGLGPSKRILGSLLSDSLFLEVKELFLAAVR
LDPTSIDPDVQCGLGVLFNLSGEYDKAVDCFTAALSVRPNDYLLWNKLGATLANGNQSEE
AVAAYRRALELQPGYIRSRYNLGISCINLGAHREAVEHFLEALNMQRKSRGPRGEGGAMS
ENIWSTLRLALSMLGQSDAYGAADARDLSTLLTMFGLPQ
>sp|O14494|PLPP1_HUMAN Phospholipid phosphatase 1 OS=Homo sapiens OX=9606 GN=PLPP1 PE=1 SV=1
MFDKTRLPYVALDVLCVLLAGLPFAILTSRHTPFQRGVFCNDESIKYPYKEDTIPYALLG
GIIIPFSIIVIILGETLSVYCNLLHSNSFIRNNYIATIYKAIGTFLFGAAASQSLTDIAK
YSIGRLRPHFLDVCDPDWSKINCSDGYIEYYICRGNAERVKEGRLSFYSGHSSFSMYCML
FVALYLQARMKGDWARLLRPTLQFGLVAVSIYVGLSRVSDYKHHWSDVLTGLIQGALVAI
LVAVYVSDFFKERTSFKERKEEDSHTTLHETPTTGNHYPSNHQP
>sp|P55058|PLTP_HUMAN Phospholipid transfer protein OS=Homo sapiens OX=9606 GN=PLTP PE=1 SV=1
MALFGALFLALLAGAHAEFPGCKIRVTSKALELVKQEGLRFLEQELETITIPDLRGKEGH
FYYNISEVKVTELQLTSSELDFQPQQELMLQITNASLGLRFRRQLLYWFFYDGGYINASA
EGVSIRTGLELSRDPAGRMKVSNVSCQASVSRMHAAFGGTFKKVYDFLSTFITSGMRFLL
NQQICPVLYHAGTVLLNSLLDTVPVRSSVDELVGIDYSLMKDPVASTSNLDMDFRGAFFP
LTERNWSLPNRAVEPQLQEEERMVYVAFSEFFFDSAMESYFRAGALQLLLVGDKVPHDLD
MLLRATYFGSIVLLSPAVIDSPLKLELRVLAPPRCTIKPSGTTISVTASVTIALVPPDQP
EVQLSSMTMDARLSAKMALRGKALRTQLDLRRFRIYSNHSALESLALIPLQAPLKTMLQI
GVMPMLNERTWRGVQIPLPEGINFVHEVVTNHAGFLTIGADLHFAKGLREVIEKNRPADV
RASTAPTPSTAAV
>sp|Q9UIG5|PS1C1_HUMAN Psoriasis susceptibility 1 candidate gene 1 protein OS=Homo sapiens OX=9606 GN=PSORS1C1 PE=1 SV=2
MTCTDQKSHSQRALGTQTPALQGPQLLNTDPSSEETRPPHVNPDRLCHMEPANHFWHAGD
LQAMISKEFHLAATQDDCRKGRTQEDILVPSSHPELFASVLPMAPEEAARLQQPQPLPPP
SGIHLSASRTLAPTLLYSSPPSHSPFGLSSLI
>sp|P23469|PTPRE_HUMAN Receptor-type tyrosine-protein phosphatase epsilon OS=Homo sapiens OX=9606 GN=PTPRE PE=1 SV=1
MEPLCPLLLVGFSLPLARALRGNETTADSNETTTTSGPPDPGASQPLLAWLLLPLLLLLL
VLLLAAYFFRFRKQRKAVVSTSDKKMPNGILEEQEQQRVMLLSRSPSGPKKYFPIPVEHL
EEEIRIRSADDCKQFREEFNSLPSGHIQGTFELANKEENREKNRYPNILPNDHSRVILSQ
LDGIPCSDYINASYIDGYKEKNKFIAAQGPKQETVNDFWRMVWEQKSATIVMLTNLKERK
EEKCHQYWPDQGCWTYGNIRVCVEDCVVLVDYTIRKFCIQPQLPDGCKAPRLVSQLHFTS
WPDFGVPFTPIGMLKFLKKVKTLNPVHAGPIVVHCSAGVGRTGTFIVIDAMMAMMHAEQK
VDVFEFVSRIRNQRPQMVQTDMQYTFIYQALLEYYLYGDTELDVSSLEKHLQTMHGTTTH
FDKIGLEEEFRKLTNVRIMKENMRTGNLPANMKKARVIQIIPYDFNRVILSMKRGQEYTD
YINASFIDGYRQKDYFIATQGPLAHTVEDFWRMIWEWKSHTIVMLTEVQEREQDKCYQYW
PTEGSVTHGEITIEIKNDTLSEAISIRDFLVTLNQPQARQEEQVRVVRQFHFHGWPEIGI
PAEGKGMIDLIAAVQKQQQQTGNHPITVHCSAGAGRTGTFIALSNILERVKAEGLLDVFQ
AVKSLRLQRPHMVQTLEQYEFCYKVVQDFIDIFSDYANFK
>sp|O95456|PSMG1_HUMAN Proteasome assembly chaperone 1 OS=Homo sapiens OX=9606 GN=PSMG1 PE=1 SV=1
MAATFFGEVVKAPCRAGTEDEEEEEEGRRETPEDREVRLQLARKREVRLLRRQTKTSLEV
SLLEKYPCSKFIIAIGNNAVAFLSSFVMNSGVWEEVGCAKLWNEWCRTTDTTHLSSTEAF
CVFYHLKSNPSVFLCQCSCYVAEDQQYQWLEKVFGSCPRKNMQITILTCRHVTDYKTSES
TGSLPSPFLRALKTQNFKDSACCPLLEQPNIVHDLPAAVLSYCQVWKIPAILYLCYTDVM
KLDLITVEAFKPILSTRSLKGLVKNIPQSTEILKKLMTTNEIQSNIYT
>sp|Q9Y3U8|RL36_HUMAN 60S ribosomal protein L36 OS=Homo sapiens OX=9606 GN=RPL36 PE=1 SV=3
MALRYPMAVGLNKGHKVTKNVSKPRHSRRRGRLTKHTKFVRDMIREVCGFAPYERRAMEL
LKVSKDKRALKFIKKRVGTHIRAKRKREELSNVLAAMRKAAAKKD
>sp|Q969G2|LHX4_HUMAN LIM/homeobox protein Lhx4 OS=Homo sapiens OX=9606 GN=LHX4 PE=1 SV=2
MMQSATVPAEGAVKGLPEMLGVPMQQIPQCAGCNQHILDKFILKVLDRHWHSSCLKCADC
QMQLADRCFSRAGSVYCKEDFFKRFGTKCTACQQGIPPTQVVRKAQDFVYHLHCFACIIC
NRQLATGDEFYLMEDGRLVCKEDYETAKQNDDSEAGAKRPRTTITAKQLETLKNAYKNSP
KPARHVREQLSSETGLDMRVVQVWFQNRRAKEKRLKKDAGRHRWGQFYKSVKRSRGSSKQ
EKESSAEDCGVSDSELSFREDQILSELGHTNRIYGNVGDVTGGQLMNGSFSMDGTGQSYQ
DLRDGSPYGIPQSPSSISSLPSHAPLLNGLDYTVDSNLGIIAHAGQGVSQTLRAMAGGPT
SDISTGSSVGYPDFPTSPGSWLDEMDHPPF
>sp|A8MVA2|KRA96_HUMAN Keratin-associated protein 9-6 OS=Homo sapiens OX=9606 GN=KRTAP9-6 PE=3 SV=1
MTHCCSPGCQPTCCRTTCCRTTCWQPTIVTTCSSTPCCQPSCCVSSCCQPYCHPTCCQNT
CCRTTCCQPTCVTSCCQPSCCSTPCYQPICCGSSCCGQTSCGSSCGQSSSCAPVYCRRTC
YHPTTVCLPGCLNQSCGSSCCQPCYCPACCVSSCCQHSCC
>sp|P58180|OR4D2_HUMAN Olfactory receptor 4D2 OS=Homo sapiens OX=9606 GN=OR4D2 PE=2 SV=1
METGNLTWVSDFVFLGLSQTRELQRFLFLMFLFVYITTVMGNILIIITVTSDSQLHTPMY
FLLRNLAVLDLCFSSVTAPKMLVDLLSEKKTISYQGCMGQIFFFHFLGGAMVFFLSVMAF
DRLIAISRPLRYVTVMNTQLWVGLVVATWVGGFVHSIVQLALMLPLPFCGPNILDNFYCD
VPQVLRLACTDTSLLEFLKISNSGLLDVVWFFLLLMSYLFILVMLRSHPGEARRKAASTC
TTHIIVVSMIFVPSIYLYARPFTPFPMDKLVSIGHTVMTPMLNPMIYTLRNQDMQAAVRR
LGRHRLV
>sp|Q8NGP3|OR5M9_HUMAN Olfactory receptor 5M9 OS=Homo sapiens OX=9606 GN=OR5M9 PE=3 SV=1
MPNFTDVTEFTLLGLTCRQELQVLFFVVFLAVYMITLLGNIGMIILISISPQLQSPMYFF
LSHLSFADVCFSSNVTPKMLENLLSETKTISYVGCLVQCYFFIAVVHVEVYILAVMAFDR
YMAGCNPLLYGSKMSRTVCVRLISVPYVYGFSVSLICTLWTYGLYFCGNFEINHFYCADP
PLIQIACGRVHIKEITMIVIAGINFTYSLSVVLISYTLIVVAVLRMRSADGRRKAFSTCG
SHLTAVSMFYGTPIFMYLRRPTEESVEQGKMVAVFYTTVIPMLNPMIYSLRNKDVKEAVN
KAITKTYVRQ
>sp|P0DN80|OR5H8_HUMAN Olfactory receptor 5H8 OS=Homo sapiens OX=9606 GN=OR5H8 PE=3 SV=1
MDDENATLLTEFVLTGLTYQSEWKIPLFLAFLVIYLITIMANLGLIAVIWKDSHLHIPMY
LFLGSLAFVDAWLSSSVTPKMLISFLAKSMIISVSECKIQFFSFGISGTTECFLLATMAY
DRYVAICKPLLYPVIMTNGLCIWLLVLSFIGGFLHALIHEGILFRLTFCNSNIIHHFYCD
IIPLLKISCTDPSINFLMLFILSGSIQVFTILTVLVSYTFVLFTILKKKAKDIRKAFSTC
GAHLLSVSLYYGPLLFMYVHPASPQADDQDMVESLFYTVIIPFLNPIIYSLRNKQVIDSL
TKTLKGNV
>sp|Q99623|PHB2_HUMAN Prohibitin-2 OS=Homo sapiens OX=9606 GN=PHB2 PE=1 SV=2
MAQNLKDLAGRLPAGPRGMGTALKLLLGAGAVAYGVRESVFTVEGGHRAIFFNRIGGVQQ
DTILAEGLHFRIPWFQYPIIYDIRARPRKISSPTGSKDLQMVNISLRVLSRPNAQELPSM
YQRLGLDYEERVLPSIVNEVLKSVVAKFNASQLITQRAQVSLLIRRELTERAKDFSLILD
DVAITELSFSREYTAAVEAKQVAQQEAQRAQFLVEKAKQEQRQKIVQAEGEAEAAKMLGE
ALSKNPGYIKLRKIRAAQNISKTIATSQNRIYLTADNLVLNLQDESFTRGSDSLIKGKK
>sp|O43688|PLPP2_HUMAN Phospholipid phosphatase 2 OS=Homo sapiens OX=9606 GN=PLPP2 PE=1 SV=1
MQRRWVFVLLDVLCLLVASLPFAILTLVNAPYKRGFYCGDDSIRYPYRPDTITHGLMAGV
TITATVILVSAGEAYLVYTDRLYSRSDFNNYVAAVYKVLGTFLFGAAVSQSLTDLAKYMI
GRLRPNFLAVCDPDWSRVNCSVYVQLEKVCRGNPADVTEARLSFYSGHSSFGMYCMVFLA
LYVQARLCWKWARLLRPTVQFFLVAFALYVGYTRVSDYKHHWSDVLVGLLQGALVAALTV
CYISDFFKARPPQHCLKEEELERKPSLSLTLTLGEADHNHYGYPHSSS
>sp|P63132|PO113_HUMAN Endogenous retrovirus group K member 113 Pol protein OS=Homo sapiens OX=9606 GN=HERVK_113 PE=3 SV=1
NKSRKRRNRVSFLGAATVEPPKPIPLTWKTEKPVWVNQWPLPKQKLEALHLLANEQLEKG
HIEPSFSPWNSPVFVIQKKSGKWRMLTDLRAVNAVIQPMGPLQPGLPSPAMIPKDWPLII
IDLKDCFFTIPLAEQDCEKFAFTIPAINNKEPATRFQWKVLPQGMLNSPTICQTFVGRAL
QPVRDKFSDCYIIHYIDDILCAAETKDKLIDCYTFLQAEVANAGLAIASDKIQTSTPFHY
LGMQIENRKIKPQKIEIRKDTLKTLNDFQKLLGDINWIRPTLGIPTYVMSNLFSILRGDS
DLNSKRMLTPETTKEIKLVEEKIQSAQINRIDPLAPLRLLIFATAHSPIGIIIQNTDLVE
WSFLPHSTVKTFTLYLDQIATLIGQTRLRIIKLCGNDPDKIVVPLTKEQVRQAFINSGAW
QIGLANFVGIIDNHYPKTKIFQFLKLTTWILPKITRREPLENALTVFTDGSSNGKAAYTG
LKERVIKTPYQSAQRAELVAVITVLQDFDQPINIISDSAYVVQATRDVETALIKYSMDDQ
LNQLFNLLQQTVRKRNFPFYITHIRAHTNLPGPLTKANEQADLLVSSALIKAQELHALTH
VNAAGLKNKFDVTWKQAKDIVQHCTQCQVLHLPTQEAGVNPRGLCPNALWQMDVTHVPSF
GRLSYVHVTVDTYSHFIWATCQTGESTSHVKKHLLSCFAVMGVPEKIKTDNGPGYCSKAF
QKFLSQWKISHTTGIPYNSQGQAIVERTNRTLKTQLVKQKEGGDSKECTTPQMQLNLAPY
TLNFLNIYRNQTTTSAEQHLTGKKNSPHEGKLIWWKDNKNKTWEIGKVITWGRGFACVSP
GENQLPVWMPTRHLKFYNEPIGDAKKSTSAETETPQSSTVDSQDEQNGDVRRTDEVAIHQ
EGRAADLGTTKEADAVSYKISREHKGDTNPREYAACSLDDCINGGKSPYACRSSCS
>sp|Q9Y3C6|PPIL1_HUMAN Peptidyl-prolyl cis-trans isomerase-like 1 OS=Homo sapiens OX=9606 GN=PPIL1 PE=1 SV=1
MAAIPPDSWQPPNVYLETSMGIIVLELYWKHAPKTCKNFAELARRGYYNGTKFHRIIKDF
MIQGGDPTGTGRGGASIYGKQFEDELHPDLKFTGAGILAMANAGPDTNGSQFFVTLAPTQ
WLDGKHTIFGRVCQGIGMVNRVGMVETNSQDRPVDDVKIIKAYPSG
>sp|P20264|PO3F3_HUMAN POU domain, class 3, transcription factor 3 OS=Homo sapiens OX=9606 GN=POU3F3 PE=1 SV=2
MATAASNPYLPGNSLLAAGSIVHSDAAGAGGGGGGGGGGGGGGAGGGGGGMQPGSAAVTS
GAYRGDPSSVKMVQSDFMQGAMAASNGGHMLSHAHQWVTALPHAAAAAAAAAAAAVEASS
PWSGSAVGMAGSPQQPPQPPPPPPQGPDVKGGAGRDDLHAGTALHHRGPPHLGPPPPPPH
QGHPGGWGAAAAAAAAAAAAAAAAHLPSMAGGQQPPPQSLLYSQPGGFTVNGMLSAPPGP
GGGGGGAGGGAQSLVHPGLVRGDTPELAEHHHHHHHHAHPHPPHPHHAQGPPHHGGGGGG
AGPGLNSHDPHSDEDTPTSDDLEQFAKQFKQRRIKLGFTQADVGLALGTLYGNVFSQTTI
CRFEALQLSFKNMCKLKPLLNKWLEEADSSTGSPTSIDKIAAQGRKRKKRTSIEVSVKGA
LESHFLKCPKPSAQEITNLADSLQLEKEVVRVWFCNRRQKEKRMTPPGIQQQTPDDVYSQ
VGTVSADTPPPHHGLQTSVQ
>sp|O00764|PDXK_HUMAN Pyridoxal kinase OS=Homo sapiens OX=9606 GN=PDXK PE=1 SV=1
MEEECRVLSIQSHVIRGYVGNRAATFPLQVLGFEIDAVNSVQFSNHTGYAHWKGQVLNSD
ELQELYEGLRLNNMNKYDYVLTGYTRDKSFLAMVVDIVQELKQQNPRLVYVCDPVLGDKW
DGEGSMYVPEDLLPVYKEKVVPLADIITPNQFEAELLSGRKIHSQEEALRVMDMLHSMGP
DTVVITSSDLPSPQGSNYLIVLGSQRRRNPAGSVVMERIRMDIRKVDAVFVGTGDLFAAM
LLAWTHKHPNNLKVACEKTVSTLHHVLQRTIQCAKAQAGEGVRPSPMQLELRMVQSKRDI
EDPEIVVQATVL
>sp|P11086|PNMT_HUMAN Phenylethanolamine N-methyltransferase OS=Homo sapiens OX=9606 GN=PNMT PE=1 SV=1
MSGADRSPNAGAAPDSAPGQAAVASAYQRFEPRAYLRNNYAPPRGDLCNPNGVGPWKLRC
LAQTFATGEVSGRTLIDIGSGPTVYQLLSACSHFEDITMTDFLEVNRQELGRWLQEEPGA
FNWSMYSQHACLIEGKGECWQDKERQLRARVKRVLPIDVHQPQPLGAGSPAPLPADALVS
AFCLEAVSPDLASFQRALDHITTLLRPGGHLLLIGALEESWYLAGEARLTVVPVSEEEVR
EALVRSGYKVRDLRTYIMPAHLQTGVDDVKGVFFAWAQKVGL
>sp|Q9P212|PLCE1_HUMAN 1-phosphatidylinositol 4,5-bisphosphate phosphodiesterase epsilon-1 OS=Homo sapiens OX=9606 GN=PLCE1 PE=1 SV=3
MTSEEMTASVLIPVTQRKVVSAQSAADESSEKVSDINISKAHTVRRSGETSHTISQLNKL
KEEPSGSNLPKILSIAREKIVSDENSNEKCWEKIMPDSAKNLNINCNNILRNHQHGLPQR
QFYEMYNSVAEEDLCLETGIPSPLERKVFPGIQLELDRPSMGISPLGNQSVIIETGRAHP
DSRRAVFHFHYEVDRRMSDTFCTLSENLILDDCGNCVPLPGGEEKQKKNYVAYTCKLMEL
AKNCDNKNEQLQCDHCDTLNDKYFCFEGSCEKVDMVYSGDSFCRKDFTDSQAAKTFLSHF
EDFPDNCDDVEEDAFKSKKERSTLLVRRFCKNDREVKKSVYTGTRAIVRTLPSGHIGLTA
WSYIDQKRNGPLLPCGRVMEPPSTVEIRQDGSQRLSEAQWYPIYNAVRREETENTVGSLL
HFLTKLPASETAHGRISVGPCLKQCVRDTVCEYRATLQRTSISQYITGSLLEATTSLGAR
SGLLSTFGGSTGRMMLKERQPGPSVANSNALPSSSAGISKELIDLQPLIQFPEEVASILM
EQEQTIYRRVLPVDYLCFLTRDLGTPECQSSLPCLKASISASILTTQNGEHNALEDLVMR
FNEVSSWVTWLILTAGSMEEKREVFSYLVHVAKCCWNMGNYNAVMEFLAGLRSRKVLKMW
QFMDQSDIETMRSLKDAMAQHESSCEYRKVVTRALHIPGCKVVPFCGVFLKELCEVLDGA
SGLMKLCPRYNSQEETLEFVADYSGQDNFLQRVGQNGLKNSEKESTVNSIFQVIRSCNRS
LETDEEDSPSEGNSSRKSSLKDKSRWQFIIGDLLDSDNDIFEQSKEYDSHGSEDSQKAFD
HGTELIPWYVLSIQADVHQFLLQGATVIHYDQDTHLSARCFLQLQPDNSTLTWVKPTTAS
PASSKAKLGVLNNTAEPGKFPLLGNAGLSSLTEGVLDLFAVKAVYMGHPGIDIHTVCVQN
KLGSMFLSETGVTLLYGLQTTDNRLLHFVAPKHTAKMLFSGLLELTRAVRKMRKFPDQRQ
QWLRKQYVSLYQEDGRYEGPTLAHAVELFGGRRWSARNPSPGTSAKNAEKPNMQRNNTLG
ISTTKKKKKILMRGESGEVTDDEMATRKAKMHKECRSRSGSDPQDINEQEESEVNAIANP
PNPLPSRRAHSLTTAGSPNLAAGTSSPIRPVSSPVLSSSNKSPSSAWSSSSWHGRIKGGM
KGFQSFMVSDSNMSFVEFVELFKSFSVRSRKDLKDLFDVYAVPCNRSGSESAPLYTNLTI
DENTSDLQPDLDLLTRNVSDLGLFIKSKQQLSDNQRQISDAIAAASIVTNGTGIESTSLG
IFGVGILQLNDFLVNCQGEHCTYDEILSIIQKFEPSISMCHQGLMSFEGFARFLMDKENF
ASKNDESQENIKELQLPLSYYYIESSHNTYLTGHQLKGESSVELYSQVLLQGCRSVELDC
WDGDDGMPIIYHGHTLTTKIPFKEVVEAIDRSAFINSDLPIIISIENHCSLPQQRKMAEI
FKTVFGEKLVTKFLFETDFSDDPMLPSPDQLRKKVLLKNKKLKAHQTPVDILKQKAHQLA
SMQVQAYNGGNANPRPANNEEEEDEEDEYDYDYESLSDDNILEDRPENKSCNDKLQFEYN
EEIPKRIKKADNSACNKGKVYDMELGEEFYLDQNKKESRQIAPELSDLVIYCQAVKFPGL
STLNASGSSRGKERKSRKSIFGNNPGRMSPGETASFNKTSGKSSCEGIRQTWEESSSPLN
PTTSLSAIIRTPKCYHISSLNENAAKRLCRRYSQKLTQHTACQLLRTYPAATRIDSSNPN
PLMFWLHGIQLVALNYQTDDLPLHLNAAMFEANGGCGYVLKPPVLWDKNCPMYQKFSPLE
RDLDSMDPAVYSLTIVSGQNVCPSNSMGSPCIEVDVLGMPLDSCHFRTKPIHRNTLNPMW
NEQFLFHVHFEDLVFLRFAVVENNSSAVTAQRIIPLKALKRGYRHLQLRNLHNEVLEISS
LFINSRRMEENSSGNTMSASSMFNTEERKCLQTHRVTVHGVPGPEPFTVFTINGGTKAKQ
LLQQILTNEQDIKPVTTDYFLMEEKYFISKEKNECRKQPFQRAIGPEEEIMQILSSWFPE
EGYMGRIVLKTQQENLEEKNIVQDDKEVILSSEEESFFVQVHDVSPEQPRTVIKAPRVST
AQDVIQQTLCKAKYSYSILSNPNPSDYVLLEEVVKDTTNKKTTTPKSSQRVLLDQECVFQ
AQSKWKGAGKFILKLKEQVQASREDKKKGISFASELKKLTKSTKQPRGLTSPSQLLTSES
IQTKEEKPVGGLSSSDTMDYRQ
>sp|Q8NI37|PPTC7_HUMAN Protein phosphatase PTC7 homolog OS=Homo sapiens OX=9606 GN=PPTC7 PE=1 SV=1
MFSVLSYGRLVARAVLGGLSQTDPRAGGGGGGDYGLVTAGCGFGKDFRKGLLKKGACYGD
DACFVARHRSADVLGVADGVGGWRDYGVDPSQFSGTLMRTCERLVKEGRFVPSNPIGILT
TSYCELLQNKVPLLGSSTACIVVLDRTSHRLHTANLGDSGFLVVRGGEVVHRSDEQQHYF
NTPFQLSIAPPEAEGVVLSDSPDAADSTSFDVQLGDIILTATDGLFDNMPDYMILQELKK
LKNSNYESIQQTARSIAEQAHELAYDPNYMSPFAQFACDNGLNVRGGKPDDITVLLSIVA
EYTD
>sp|Q00889|PSG6_HUMAN Pregnancy-specific beta-1-glycoprotein 6 OS=Homo sapiens OX=9606 GN=PSG6 PE=2 SV=1
MGPLSAPPCTQHITWKGLLLTASLLNFWNLPTTAQVIIEAKPPKVSEGKDVLLLVHNLPQ
NLTGYIWYKGQMTDLYHYITSYVVHGQIIYGPAYSGRETVYSNASLLIQNVTQEDAGSYT
LHIIKRGDGTGGVTGYFTVTLYSETPKPSISSSNLNPREVMEAVRLICDPETPDASYLWL
LNGQNLPMTHRLQLSKTNRTLYLFGVTKYIAGPYECEIRNPVSASRSDPVTLNLLPKLPM
PYITINNLNPREKKDVLAFTCEPKSRNYTYIWWLNGQSLPVSPRVKRPIENRILILPSVT
RNETGPYQCEIRDRYGGIRSNPVTLNVLYGPDLPRIYPSFTYYRSGENLDLSCFADSNPP
AEYSWTINGKFQLSGQKLFIPQITTNHSGLYACSVRNSATGKEISKSMIVKVSETASPQV
TYAGPNTWFQEILLL
>sp|O95997|PTTG1_HUMAN Securin OS=Homo sapiens OX=9606 GN=PTTG1 PE=1 SV=1
MATLIYVDKENGEPGTRVVAKDGLKLGSGPSIKALDGRSQVSTPRFGKTFDAPPALPKAT
RKALGTVNRATEKSVKTKGPLKQKQPSFSAKKMTEKTVKAKSSVPASDDAYPEIEKFFPF
NPLDFESFDLPEEHQIAHLPLSGVPLMILDEERELEKLFQLGPPSPVKMPSPPWESNLLQ
SPSSILSTLDVELPPVCCDIDI
>sp|Q13332|PTPRS_HUMAN Receptor-type tyrosine-protein phosphatase S OS=Homo sapiens OX=9606 GN=PTPRS PE=1 SV=3
MAPTWGPGMVSVVGPMGLLVVLLVGGCAAEEPPRFIKEPKDQIGVSGGVASFVCQATGDP
KPRVTWNKKGKKVNSQRFETIEFDESAGAVLRIQPLRTPRDENVYECVAQNSVGEITVHA
KLTVLREDQLPSGFPNIDMGPQLKVVERTRTATMLCAASGNPDPEITWFKDFLPVDPSAS
NGRIKQLRSETFESTPIRGALQIESSEETDQGKYECVATNSAGVRYSSPANLYVRELREV
RRVAPRFSILPMSHEIMPGGNVNITCVAVGSPMPYVKWMQGAEDLTPEDDMPVGRNVLEL
TDVKDSANYTCVAMSSLGVIEAVAQITVKSLPKAPGTPMVTENTATSITITWDSGNPDPV
SYYVIEYKSKSQDGPYQIKEDITTTRYSIGGLSPNSEYEIWVSAVNSIGQGPPSESVVTR
TGEQAPASAPRNVQARMLSATTMIVQWEEPVEPNGLIRGYRVYYTMEPEHPVGNWQKHNV
DDSLLTTVGSLLEDETYTVRVLAFTSVGDGPLSDPIQVKTQQGVPGQPMNLRAEARSETS
ITLSWSPPRQESIIKYELLFREGDHGREVGRTFDPTTSYVVEDLKPNTEYAFRLAARSPQ
GLGAFTPVVRQRTLQSKPSAPPQDVKCVSVRSTAILVSWRPPPPETHNGALVGYSVRYRP
LGSEDPEPKEVNGIPPTTTQILLEALEKWTQYRITTVAHTEVGPGPESSPVVVRTDEDVP
SAPPRKVEAEALNATAIRVLWRSPAPGRQHGQIRGYQVHYVRMEGAEARGPPRIKDVMLA
DAQWETDDTAEYEMVITNLQPETAYSITVAAYTMKGDGARSKPKVVVTKGAVLGRPTLSV
QQTPEGSLLARWEPPAGTAEDQVLGYRLQFGREDSTPLATLEFPPSEDRYTASGVHKGAT
YVFRLAARSRGGLGEEAAEVLSIPEDTPRGHPQILEAAGNASAGTVLLRWLPPVPAERNG
AIVKYTVAVREAGALGPARETELPAAAEPGAENALTLQGLKPDTAYDLQVRAHTRRGPGP
FSPPVRYRTFLRDQVSPKNFKVKMIMKTSVLLSWEFPDNYNSPTPYKIQYNGLTLDVDGR
TTKKLITHLKPHTFYNFVLTNRGSSLGGLQQTVTAWTAFNLLNGKPSVAPKPDADGFIMV
YLPDGQSPVPVQSYFIVMVPLRKSRGGQFLTPLGSPEDMDLEELIQDISRLQRRSLRHSR
QLEVPRPYIAARFSVLPPTFHPGDQKQYGGFDNRGLEPGHRYVLFVLAVLQKSEPTFAAS
PFSDPFQLDNPDPQPIVDGEEGLIWVIGPVLAVVFIICIVIAILLYKNKPDSKRKDSEPR
TKCLLNNADLAPHHPKDPVEMRRINFQTPDSGLRSPLREPGFHFESMLSHPPIPIADMAE
HTERLKANDSLKLSQEYESIDPGQQFTWEHSNLEVNKPKNRYANVIAYDHSRVILQPIEG
IMGSDYINANYVDGYRCQNAYIATQGPLPETFGDFWRMVWEQRSATIVMMTRLEEKSRIK
CDQYWPNRGTETYGFIQVTLLDTIELATFCVRTFSLHKNGSSEKREVRQFQFTAWPDHGV
PEYPTPFLAFLRRVKTCNPPDAGPIVVHCSAGVGRTGCFIVIDAMLERIKPEKTVDVYGH
VTLMRSQRNYMVQTEDQYSFIHEALLEAVGCGNTEVPARSLYAYIQKLAQVEPGEHVTGM
ELEFKRLANSKAHTSRFISANLPCNKFKNRLVNIMPYESTRVCLQPIRGVEGSDYINASF
IDGYRQQKAYIATQGPLAETTEDFWRMLWENNSTIVVMLTKLREMGREKCHQYWPAERSA
RYQYFVVDPMAEYNMPQYILREFKVTDARDGQSRTVRQFQFTDWPEQGVPKSGEGFIDFI
GQVHKTKEQFGQDGPISVHCSAGVGRTGVFITLSIVLERMRYEGVVDIFQTVKMLRTQRP
AMVQTEDEYQFCYQAALEYLGSFDHYAT
>sp|P0DJH9|RD3L_HUMAN Protein RD3-like OS=Homo sapiens OX=9606 GN=RD3L PE=4 SV=1
MPLFGWMKWPKNDSYKPTHYPGSDIVTKTLLRELKWHLKERERLIQEIENEQKVKKTGVD
YNWLRNYQNPHTTIPVTEQRQLEVLCSQVQPCQTGTILSRFREVLAENDVLPWEIVYIFK
QVLKDFLSSSDRGSEQEDLEDSGSMDCSAPSVIQGDSSKRADKDEIPTISSYVDKNTKDR
FPVFSHRIWNLPYYHPSS
>sp|Q9HBD1|RC3H2_HUMAN Roquin-2 OS=Homo sapiens OX=9606 GN=RC3H2 PE=1 SV=2
MPVQAAQWTEFLSCPICYNEFDENVHKPISLGCSHTVCKTCLNKLHRKACPFDQTAINTD
IDVLPVNFALLQLVGAQVPDHQSIKLSNLGENKHYEVAKKCVEDLALYLKPLSGGKGVAS
LNQSALSRPMQRKLVTLVNCQLVEEEGRVRAMRAARSLGERTVTELILQHQNPQQLSANL
WAAVRARGCQFLGPAMQEEALKLVLLALEDGSALSRKVLVLFVVQRLEPRFPQASKTSIG
HVVQLLYRASCFKVTKRDEDSSLMQLKEEFRSYEALRREHDAQIVHIAMEAGLRISPEQW
SSLLYGDLAHKSHMQSIIDKLQSPESFAKSVQELTIVLQRTGDPANLNRLRPHLELLANI
DPNPDAVSPTWEQLENAMVAVKTVVHGLVDFIQNYSRKGHETPQPQPNSKYKTSMCRDLR
QQGGCPRGTNCTFAHSQEELEKYRLRNKKINATVRTFPLLNKVGVNNTVTTTAGNVISVI
GSTETTGKIVPSTNGISNAENSVSQLISRSTDSTLRALETVKKVGKVGANGQNAAGPSAD
SVTENKIGSPPKTPVSNVAATSAGPSNVGTELNSVPQKSSPFLTRVPVYPPHSENIQYFQ
DPRTQIPFEVPQYPQTGYYPPPPTVPAGVAPCVPRFVRSNNVPESSLPPASMPYADHYST
FSPRDRMNSSPYQPPPPQPYGPVPPVPSGMYAPVYDSRRIWRPPMYQRDDIIRSNSLPPM
DVMHSSVYQTSLRERYNSLDGYYSVACQPPSEPRTTVPLPREPCGHLKTSCEEQIRRKPD
QWAQYHTQKAPLVSSTLPVATQSPTPPSPLFSVDFRADFSESVSGTKFEEDHLSHYSPWS
CGTIGSCINAIDSEPKDVIANSNAVLMDLDSGDVKRRVHLFETQRRTKEEDPIIPFSDGP
IISKWGAISRSSRTGYHTTDPVQATASQGSATKPISVSDYVPYVNAVDSRWSSYGNEATS
SAHYVERDRFIVTDLSGHRKHSSTGDLLSLELQQAKSNSLLLQREANALAMQQKWNSLDE
GRHLTLNLLSKEIELRNGELQSDYTEDATDTKPDRDIELELSALDTDEPDGQSEPIEEIL
DIQLGISSQNDQLLNGMAVENGHPVQQHQKEPPKQKKQSLGEDHVILEEQKTILPVTSCF
SQPLPVSISNASCLPITTSVSAGNLILKTHVMSEDKNDFLKPVANGKMVNS
>sp|Q9UL26|RB22A_HUMAN Ras-related protein Rab-22A OS=Homo sapiens OX=9606 GN=RAB22A PE=1 SV=2
MALRELKVCLLGDTGVGKSSIVWRFVEDSFDPNINPTIGASFMTKTVQYQNELHKFLIWD
TAGQERFRALAPMYYRGSAAAIIVYDITKEETFSTLKNWVKELRQHGPPNIVVAIAGNKC
DLIDVREVMERDAKDYADSIHAIFVETSAKNAININELFIEISRRIPSTDANLPSGGKGF
KLRRQPSEPKRSCC
>sp|Q9H2T7|RBP17_HUMAN Ran-binding protein 17 OS=Homo sapiens OX=9606 GN=RANBP17 PE=2 SV=1
MALHFQSLAELEVLCTHLYIGTDLTQRIEAEKALLELIDSPECLSKCQLLLEQGTTSYAQ
LLAATCLSKLVSRVSPLPVEQRMDIRNYILNYVASQPKLAPFVIQALIQVIAKITKLGWF
EVQKDQFVFREIIADVKKFLQGTVEHCIIGVIILSELTQEMNLVDYSRPSAKHRKIATSF
RDTSLKDVLVLACSLLKEVFAKPLNLQDQCQQNLVMQVLKLVLNCLNFDFIGSSADESAD
DLCTVQIPTTWRTIFLEPETLDLFFNLYHSLPPLLSQLALSCLVQFASTRRSLFNSPERA
KYLGNLIKGVKRILENPQGLSDPGNYHEFCRFLARLKTNYQLGELVMVKEYPEVIRLIAN
FTITSLQHWEFAPNSVHYLLTLWQRMVASVPFVKSTEPHLLDTYAPEITKAFITSRLDSV
AIVVRDHLDDPLDDTATVFQQLEQLCTVSRCEYEKTCALLVQLFDQNAQNYQKLLHPYSG
VTVDITIQEGRLAWLVYLVGTVVGGRLTYTSTDEHDAMDGELSCRVFQLISLMDTGLPRC
CNEKIELAILWFLDQFRKTYVGDQLQRTSKVYARMSEVLGITDDNHVLETFMTKIVTNLK
YWGRYEPVISRTLQFLNDLSVGYILLKKLVKIDAVKFMLKNHTSEHFPFLGISDNHSLSD
FRCRTTFYTALTRLLMVDLGEDEDEFENFMLPLTVAFETVLQIFNNNFKQEDVKRMLIGL
ARDLRGIAFALNTKTSYTMLFDWMYPTYLPLLQNAVERWYGEPTCTTPILKLMAELMQNR
SQRLNFDVSSPNGILLFREASKMVCTYGNQILSLGSLSKDQIYPMKLKGISICYSALKSA
LCGNYVSFGVFKLYGDNHFDNVLQAFVKMLLSVSHSDLLQYRKLSQSYYPLLECLTQDHM
SFIINLEPPVLMYVLTSISEGLTTLDTVVSSSCCTSLDYIVTYLFKHIAKEGKKPLRCRE
ATQAGQRLLHFMQQNPDVLQQMMSVLMNTIVFEDCRNQWSVSRPLLGLILLNEKYFSELR
ASLINSQPLPKQEVLAQCFRNLMEGVEQNLSVKNRDRFTQNLSVFRRDVAEALRSDGNTE
PCSLDMMS
>sp|Q6IQ22|RAB12_HUMAN Ras-related protein Rab-12 OS=Homo sapiens OX=9606 GN=RAB12 PE=1 SV=3
MDPGAALQRRAGGGGGLGAGSPALSGGQGRRRKQPPRPADFKLQVIIIGSRGVGKTSLME
RFTDDTFCEACKSTVGVDFKIKTVELRGKKIRLQIWDTAGQERFNSITSAYYRSAKGIIL
VYDITKKETFDDLPKWMKMIDKYASEDAELLLVGNKLDCETDREITRQQGEKFAQQITGM
RFCEASAKDNFNVDEIFLKLVDDILKKMPLDILRNELSNSILSLQPEPEIPPELPPPRPH
VRCC
>sp|P61019|RAB2A_HUMAN Ras-related protein Rab-2A OS=Homo sapiens OX=9606 GN=RAB2A PE=1 SV=1
MAYAYLFKYIIIGDTGVGKSCLLLQFTDKRFQPVHDLTIGVEFGARMITIDGKQIKLQIW
DTAGQESFRSITRSYYRGAAGALLVYDITRRDTFNHLTTWLEDARQHSNSNMVIMLIGNK
SDLESRREVKKEEGEAFAREHGLIFMETSAKTASNVEEAFINTAKEIYEKIQEGVFDINN
EANGIKIGPQHAATNATHAGNQGGQQAGGGCC
>sp|Q7Z6E9|RBBP6_HUMAN E3 ubiquitin-protein ligase RBBP6 OS=Homo sapiens OX=9606 GN=RBBP6 PE=1 SV=1
MSCVHYKFSSKLNYDTVTFDGLHISLCDLKKQIMGREKLKAADCDLQITNAQTKEEYTDD
NALIPKNSSVIVRRIPIGGVKSTSKTYVISRTEPAMATTKAIDDSSASISLAQLTKTANL
AEANASEEDKIKAMMSQSGHEYDPINYMKKPLGPPPPSYTCFRCGKPGHYIKNCPTNGDK
NFESGPRIKKSTGIPRSFMMEVKDPNMKGAMLTNTGKYAIPTIDAEAYAIGKKEKPPFLP
EEPSSSSEEDDPIPDELLCLICKDIMTDAVVIPCCGNSYCDECIRTALLESDEHTCPTCH
QNDVSPDALIANKFLRQAVNNFKNETGYTKRLRKQLPPPPPPIPPPRPLIQRNLQPLMRS
PISRQQDPLMIPVTSSSTHPAPSISSLTSNQSSLAPPVSGNPSSAPAPVPDITATVSISV
HSEKSDGPFRDSDNKILPAAALASEHSKGTSSIAITALMEEKGYQVPVLGTPSLLGQSLL
HGQLIPTTGPVRINTARPGGGRPGWEHSNKLGYLVSPPQQIRRGERSCYRSINRGRHHSE
RSQRTQGPSLPATPVFVPVPPPPLYPPPPHTLPLPPGVPPPQFSPQFPPGQPPPAGYSVP
PPGFPPAPANLSTPWVSSGVQTAHSNTIPTTQAPPLSREEFYREQRRLKEEEKKKSKLDE
FTNDFAKELMEYKKIQKERRRSFSRSKSPYSGSSYSRSSYTYSKSRSGSTRSRSYSRSFS
RSHSRSYSRSPPYPRRGRGKSRNYRSRSRSHGYHRSRSRSPPYRRYHSRSRSPQAFRGQS
PNKRNVPQGETEREYFNRYREVPPPYDMKAYYGRSVDFRDPFEKERYREWERKYREWYEK
YYKGYAAGAQPRPSANRENFSPERFLPLNIRNSPFTRGRREDYVGGQSHRSRNIGSNYPE
KLSARDGHNQKDNTKSKEKESENAPGDGKGNKHKKHRKRRKGEESEGFLNPELLETSRKS
REPTGVEENKTDSLFVLPSRDDATPVRDEPMDAESITFKSVSEKDKRERDKPKAKGDKTK
RKNDGSAVSKKENIVKPAKGPQEKVDGERERSPRSEPPIKKAKEETPKTDNTKSSSSSQK
DEKITGTPRKAHSKSAKEHQETKPVKEEKVKKDYSKDVKSEKLTTKEEKAKKPNEKNKPL
DNKGEKRKRKTEEKGVDKDFESSSMKISKLEVTEIVKPSPKRKMEPDTEKMDRTPEKDKI
SLSAPAKKIKLNRETGKKIGSTENISNTKEPSEKLESTSSKVKQEKVKGKVRRKVTGTEG
SSSTLVDYTSTSSTGGSPVRKSEEKTDTKRTVIKTMEEYNNDNTAPAEDVIIMIQVPQSK
WDKDDFESEEEDVKSTQPISSVGKPASVIKNVSTKPSNIVKYPEKESEPSEKIQKFTKDV
SHEIIQHEVKSSKNSASSEKGKTKDRDYSVLEKENPEKRKNSTQPEKESNLDRLNEQGNF
KSLSQSSKEARTSDKHDSTRASSNKDFTPNRDKKTDYDTREYSSSKRRDEKNELTRRKDS
PSRNKDSASGQKNKPREERDLPKKGTGDSKKSNSSPSRDRKPHDHKATYDTKRPNEETKS
VDKNPCKDREKHVLEARNNKESSGNKLLYILNPPETQVEKEQITGQIDKSTVKPKPQLSH
SSRLSSDLTRETDEAAFEPDYNESDSESNVSVKEEESSGNISKDLKDKIVEKAKESLDTA
AVVQVGISRNQSHSSPSVSPSRSHSPSGSQTRSHSSSASSAESQDSKKKKKKKEKKKHKK
HKKHKKHKKHAGTEVELEKSQKHKHKKKKSKKNKDKEKEKEKDDQKVKSVTV
>sp|Q9NS91|RAD18_HUMAN E3 ubiquitin-protein ligase RAD18 OS=Homo sapiens OX=9606 GN=RAD18 PE=1 SV=2
MDSLAESRWPPGLAVMKTIDDLLRCGICFEYFNIAMIIPQCSHNYCSLCIRKFLSYKTQC
PTCCVTVTEPDLKNNRILDELVKSLNFARNHLLQFALESPAKSPASSSSKNLAVKVYTPV
ASRQSLKQGSRLMDNFLIREMSGSTSELLIKENKSKFSPQKEASPAAKTKETRSVEEIAP
DPSEAKRPEPPSTSTLKQVTKVDCPVCGVNIPESHINKHLDSCLSREEKKESLRSSVHKR
KPLPKTVYNLLSDRDLKKKLKEHGLSIQGNKQQLIKRHQEFVHMYNAQCDALHPKSAAEI
VREIENIEKTRMRLEASKLNESVMVFTKDQTEKEIDEIHSKYRKKHKSEFQLLVDQARKG
YKKIAGMSQKTVTITKEDESTEKLSSVCMGQEDNMTSVTNHFSQSKLDSPEELEPDREED
SSSCIDIQEVLSSSESDSCNSSSSDIIRDLLEEEEAWEASHKNDLQDTEISPRQNRRTRA
AESAEIEPRNKRNRN
>sp|P61006|RAB8A_HUMAN Ras-related protein Rab-8A OS=Homo sapiens OX=9606 GN=RAB8A PE=1 SV=1
MAKTYDYLFKLLLIGDSGVGKTCVLFRFSEDAFNSTFISTIGIDFKIRTIELDGKRIKLQ
IWDTAGQERFRTITTAYYRGAMGIMLVYDITNEKSFDNIRNWIRNIEEHASADVEKMILG
NKCDVNDKRQVSKERGEKLALDYGIKFMETSAKANINVENAFFTLARDIKAKMDKKLEGN
SPQGSNQGVKITPDQQKRSSFFRCVLL
>sp|Q68EM7|RHG17_HUMAN Rho GTPase-activating protein 17 OS=Homo sapiens OX=9606 GN=ARHGAP17 PE=1 SV=1
MKKQFNRMKQLANQTVGRAEKTEVLSEDLLQIERRLDTVRSICHHSHKRLVACFQGQHGT
DAERRHKKLPLTALAQNMQEASTQLEDSLLGKMLETCGDAENQLALELSQHEVFVEKEIV
DPLYGIAEVEIPNIQKQRKQLARLVLDWDSVRARWNQAHKSSGTNFQGLPSKIDTLKEEM
DEAGNKVEQCKDQLAADMYNFMAKEGEYGKFFVTLLEAQADYHRKALAVLEKTLPEMRAH
QDKWAEKPAFGTPLEEHLKRSGREIALPIEACVMLLLETGMKEEGLFRIGAGASKLKKLK
AALDCSTSHLDEFYSDPHAVAGALKSYLRELPEPLMTFNLYEEWTQVASVQDQDKKLQDL
WRTCQKLPPQNFVNFRYLIKFLAKLAQTSDVNKMTPSNIAIVLGPNLLWARNEGTLAEMA
AATSVHVVAVIEPIIQHADWFFPEEVEFNVSEAFVPLTTPSSNHSFHTGNDSDSGTLERK
RPASMAVMEGDLVKKESFGVKLMDFQAHRRGGTLNRKHISPAFQPPLPPTDGSTVVPAGP
EPPPQSSRAESSSGGGTVPSSAGILEQGPSPGDGSPPKPKDPVSAAVPAPGRNNSQIASG
QNQPQAAAGSHQLSMGQPHNAAGPSPHTLRRAVKKPAPAPPKPGNPPPGHPGGQSSSGTS
QHPPSLSPKPPTRSPSPPTQHTGQPPGQPSAPSQLSAPRRYSSSLSPIQAPNHPPPQPPT
QATPLMHTKPNSQGPPNPMALPSEHGLEQPSHTPPQTPTPPSTPPLGKQNPSLPAPQTLA
GGNPETAQPHAGTLPRPRPVPKPRNRPSVPPPPQPPGVHSAGDSSLTNTAPTASKIVTDS
NSRVSEPHRSIFPEMHSDSASKDVPGRILLDIDNDTESTAL
>sp|Q9NWB1|RFOX1_HUMAN RNA binding protein fox-1 homolog 1 OS=Homo sapiens OX=9606 GN=RBFOX1 PE=1 SV=2
MNCEREQLRGNQEAAAAPDTMAQPYASAQFAPPQNGIPAEYTAPHPHPAPEYTGQTTVPE
HTLNLYPPAQTHSEQSPADTSAQTVSGTATQTDDAAPTDGQPQTQPSENTENKSQPKRLH
VSNIPFRFRDPDLRQMFGQFGKILDVEIIFNERGSKGFGFVTFENSADADRAREKLHGTV
VEGRKIEVNNATARVMTNKKTVNPYTNGWKLNPVVGAVYSPEFYAGTVLLCQANQEGSSM
YSAPSSLVYTSAMPGFPYPAATAAAAYRGAHLRGRGRTVYNTFRAAAPPPPIPAYGGVVY
QDGFYGADIYGGYAAYRYAQPTPATAAAYSDSYGRVYAADPYHHALAPAPTYGVGAMNAF
APLTDAKTRSHADDVGLVLSSLQASIYRGGYNRFAPY
>sp|Q6PCD5|RFWD3_HUMAN E3 ubiquitin-protein ligase RFWD3 OS=Homo sapiens OX=9606 GN=RFWD3 PE=1 SV=3
MAHEAMEYDVQVQLNHAEQQPAPAGMASSQGGPALLQPVPADVVSSQGVPSILQPAPAEV
ISSQATPPLLQPAPQLSVDLTEVEVLGEDTVENINPRTSEQHRQGSDGNHTIPASSLHSM
TNFISGLQRLHGMLEFLRPSSSNHSVGPMRTRRRVSASRRARAGGSQRTDSARLRAPLDA
YFQVSRTQPDLPATTYDSETRNPVSEELQVSSSSDSDSDSSAEYGGVVDQAEESGAVILE
EQLAGVSAEQEVTCIDGGKTLPKQPSPQKSEPLLPSASMDEEEGDTCTICLEQWTNAGDH
RLSALRCGHLFGYRCISTWLKGQVRKCPQCNKKARHSDIVVLYARTLRALDTSEQERMKS
SLLKEQMLRKQAELESAQCRLQLQVLTDKCTRLQRRVQDLQKLTSHQSQNLQQPRGSQAW
VLSCSPSSQGQHKHKYHFQKTFTVSQAGNCRIMAYCDALSCLVISQPSPQASFLPGFGVK
MLSTANMKSSQYIPMHGKQIRGLAFSSYLRGLLLSASLDNTIKLTSLETNTVVQTYNAGR
PVWSCCWCLDEANYIYAGLANGSILVYDVRNTSSHVQELVAQKARCPLVSLSYMPRAASA
AFPYGGVLAGTLEDASFWEQKMDFSHWPHVLPLEPGGCIDFQTENSSRHCLVTYRPDKNH
TTIRSVLMEMSYRLDDTGNPICSCQPVHTFFGGPTCKLLTKNAIFQSPENDGNILVCTGD
EAANSALLWDAASGSLLQDLQTDQPVLDICPFEVNRNSYLATLTEKMVHIYKWE
>sp|P35250|RFC2_HUMAN Replication factor C subunit 2 OS=Homo sapiens OX=9606 GN=RFC2 PE=1 SV=3
MEVEAVCGGAGEVEAQDSDPAPAFSKAPGSAGHYELPWVEKYRPVKLNEIVGNEDTVSRL
EVFAREGNVPNIIIAGPPGTGKTTSILCLARALLGPALKDAMLELNASNDRGIDVVRNKI
KMFAQQKVTLPKGRHKIIILDEADSMTDGAQQALRRTMEIYSKTTRFALACNASDKIIEP
IQSRCAVLRYTKLTDAQILTRLMNVIEKERVPYTDDGLEAIIFTAQGDMRQALNNLQSTF
SGFGFINSENVFKVCDEPHPLLVKEMIQHCVNANIDEAYKILAHLWHLGYSPEDIIGNIF
RVCKTFQMAEYLKLEFIKEIGYTHMKIAEGVNSLLQMAGLLARLCQKTMAPVAS
>sp|P50120|RET2_HUMAN Retinol-binding protein 2 OS=Homo sapiens OX=9606 GN=RBP2 PE=1 SV=3
MTRDQNGTWEMESNENFEGYMKALDIDFATRKIAVRLTQTKVIDQDGDNFKTKTTSTFRN
YDVDFTVGVEFDEYTKSLDNRHVKALVTWEGDVLVCVQKGEKENRGWKQWIEGDKLYLEL
TCGDQVCRQVFKKK
>sp|Q9BZI7|REN3B_HUMAN Regulator of nonsense transcripts 3B OS=Homo sapiens OX=9606 GN=UPF3B PE=1 SV=1
MKEEKEHRPKEKRVTLLTPAGATGSGGGTSGDSSKGEDKQDRNKEKKEALSKVVIRRLPP
TLTKEQLQEHLQPMPEHDYFEFFSNDTSLYPHMYARAYINFKNQEDIILFRDRFDGYVFL
DNKGQEYPAIVEFAPFQKAAKKKTKKRDTKVGTIDDDPEYRKFLESYATDNEKMTSTPET
LLEEIEAKNRELIAKKTTPLLSFLKNKQRMREEKREERRRREIERKRQREEERRKWKEEE
KRKRKDIEKLKKIDRIPERDKLKDEPKIKVHRFLLQAVNQKNLLKKPEKGDEKELDKREK
AKKLDKENLSDERASGQSCTLPKRSDSELKDEKPKRPEDESGRDYREREREYERDQERIL
RERERLKRQEEERRRQKERYEKEKTFKRKEEEMKKEKDTLRDKGKKAESTESIGSSEKTE
KKEEVVKRDRIRNKDRPAMQLYQPGARSRNRLCPPDDSTKSGDSAAERKQESGISHRKEG
GEE
>sp|Q9H920|RN121_HUMAN RING finger protein 121 OS=Homo sapiens OX=9606 GN=RNF121 PE=1 SV=1
MAAVVEVEVGGGAAGERELDEVDMSDLSPEEQWRVEHARMHAKHRGHEAMHAEMVLILIA
TLVVAQLLLVQWKQRHPRSYNMVTLFQMWVVPLYFTVKLHWWRFLVIWILFSAVTAFVTF
RATRKPLVQTTPRLVYKWFLLIYKISYATGIVGYMAVMFTLFGLNLLFKIKPEDAMDFGI
SLLFYGLYYGVLERDFAEMCADYMASTIGFYSESGMPTKHLSDSVCAVCGQQIFVDVSEE
GIIENTYRLSCNHVFHEFCIRGWCIVGKKQTCPYCKEKVDLKRMFSNPWERPHVMYGQLL
DWLRYLVAWQPVIIGVVQGINYILGLE
>sp|Q9Y508|RN114_HUMAN E3 ubiquitin-protein ligase RNF114 OS=Homo sapiens OX=9606 GN=RNF114 PE=1 SV=1
MAAQQRDCGGAAQLAGPAAEADPLGRFTCPVCLEVYEKPVQVPCGHVFCSACLQECLKPK
KPVCGVCRSALAPGVRAVELERQIESTETSCHGCRKNFFLSKIRSHVATCSKYQNYIMEG
VKATIKDASLQPRNVPNRYTFPCPYCPEKNFDQEGLVEHCKLFHSTDTKSVVCPICASMP
WGDPNYRSANFREHIQRRHRFSYDTFVDYDVDEEDMMNQVLQRSIIDQ
>sp|Q96MT1|RN145_HUMAN RING finger protein 145 OS=Homo sapiens OX=9606 GN=RNF145 PE=2 SV=2
MAAKEKLEAVLNVALRVPSIMLLDVLYRWDVSSFFQQIQRSSLSNNPLFQYKYLALNMHY
VGYILSVVLLTLPRQHLVQLYLYFLTALLLYAGHQISRDYVRSELEFAYEGPMYLEPLSM
NRFTTALIGQLVVCTLCSCVMKTKQIWLFSAHMLPLLARLCLVPLETIVIINKFAMIFTG
LEVLYFLGSNLLVPYNLAKSAYRELVQVVEVYGLLALGMSLWNQLVVPVLFMVFWLVLFA
LQIYSYFSTRDQPASRERLLFLFLTSIAECCSTPYSLLGLVFTVSFVALGVLTLCKFYLQ
GYRAFMNDPAMNRGMTEGVTLLILAVQTGLIELQVVHRAFLLSIILFIVVASILQSMLEI
ADPIVLALGASRDKSLWKHFRAVSLCLFLLVFPAYMAYMICQFFHMDFWLLIIISSSILT
SLQVLGTLFIYVLFMVEEFRKEPVENMDDVIYYVNGTYRLLEFLVALCVVAYGVSETIFG
EWTVMGSMIIFIHSYYNVWLRAQLGWKSFLLRRDAVNKIKSLPIATKEQLEKHNDICAIC
YQDMKSAVITPCSHFFHAGCLKKWLYVQETCPLCHCHLKNSSQLPGLGTEPVLQPHAGAE
QNVMFQEGTEPPGQEHTPGTRIQEGSRDNNEYIARRPDNQEGAFDPKEYPHSAKDEAHPV
ESA
>sp|P36578|RL4_HUMAN 60S ribosomal protein L4 OS=Homo sapiens OX=9606 GN=RPL4 PE=1 SV=5
MACARPLISVYSEKGESSGKNVTLPAVFKAPIRPDIVNFVHTNLRKNNRQPYAVSELAGH
QTSAESWGTGRAVARIPRVRGGGTHRSGQGAFGNMCRGGRMFAPTKTWRRWHRRVNTTQK
RYAICSALAASALPALVMSKGHRIEEVPELPLVVEDKVEGYKKTKEAVLLLKKLKAWNDI
KKVYASQRMRAGKGKMRNRRRIQRRGPCIIYNEDNGIIKAFRNIPGITLLNVSKLNILKL
APGGHVGRFCIWTESAFRKLDELYGTWRKAASLKSNYNLPMHKMINTDLSRILKSPEIQR
ALRAPRKKIHRRVLKKNPLKNLRIMLKLNPYAKTMRRNTILRQARNHKLRVDKAAAAAAA
LQAKSDEKAAVAGKKPVVGKKGKKAAVGVKKQKKPLVGKKAAATKKPAPEKKPAEKKPTT
EEKKPAA
>sp|P12271|RLBP1_HUMAN Retinaldehyde-binding protein 1 OS=Homo sapiens OX=9606 GN=RLBP1 PE=1 SV=2
MSEGVGTFRMVPEEEQELRAQLEQLTTKDHGPVFGPCSQLPRHTLQKAKDELNEREETRE
EAVRELQEMVQAQAASGEELAVAVAERVQEKDSGFFLRFIRARKFNVGRAYELLRGYVNF
RLQYPELFDSLSPEAVRCTIEAGYPGVLSSRDKYGRVVMLFNIENWQSQEITFDEILQAY
CFILEKLLENEETQINGFCIIENFKGFTMQQAASLRTSDLRKMVDMLQDSFPARFKAIHF
IHQPWYFTTTYNVVKPFLKSKLLERVFVHGDDLSGFYQEIDENILPSDFGGTLPKYDGKA
VAEQLFGPQAQAENTAF
>sp|Q68DV7|RNF43_HUMAN E3 ubiquitin-protein ligase RNF43 OS=Homo sapiens OX=9606 GN=RNF43 PE=1 SV=1
MSGGHQLQLAALWPWLLMATLQAGFGRTGLVLAAAVESERSAEQKAIIRVIPLKMDPTGK
LNLTLEGVFAGVAEITPAEGKLMQSHPLYLCNASDDDNLEPGFISIVKLESPRRAPRPCL
SLASKARMAGERGASAVLFDITEDRAAAEQLQQPLGLTWPVVLIWGNDAEKLMEFVYKNQ
KAHVRIELKEPPAWPDYDVWILMTVVGTIFVIILASVLRIRCRPRHSRPDPLQQRTAWAI
SQLATRRYQASCRQARGEWPDSGSSCSSAPVCAICLEEFSEGQELRVISCLHEFHRNCVD
PWLHQHRTCPLCMFNITEGDSFSQSLGPSRSYQEPGRRLHLIRQHPGHAHYHLPAAYLLG
PSRSAVARPPRPGPFLPSQEPGMGPRHHRFPRAAHPRAPGEQQRLAGAQHPYAQGWGLSH
LQSTSQHPAACPVPLRRARPPDSSGSGESYCTERSGYLADGPASDSSSGPCHGSSSDSVV
NCTDISLQGVHGSSSTFCSSLSSDFDPLVYCSPKGDPQRVDMQPSVTSRPRSLDSVVPTG
ETQVSSHVHYHRHRHHHYKKRFQWHGRKPGPETGVPQSRPPIPRTQPQPEPPSPDQQVTR
SNSAAPSGRLSNPQCPRALPEPAPGPVDASSICPSTSSLFNLQKSSLSARHPQRKRRGGP
SEPTPGSRPQDATVHPACQIFPHYTPSVAYPWSPEAHPLICGPPGLDKRLLPETPGPCYS
NSQPVWLCLTPRQPLEPHPPGEGPSEWSSDTAEGRPCPYPHCQVLSAQPGSEEELEELCE
QAV
>sp|P47736|RPGP1_HUMAN Rap1 GTPase-activating protein 1 OS=Homo sapiens OX=9606 GN=RAP1GAP PE=1 SV=2
MIEKMQGSRMDEQRCSFPPPLKTEEDYIPYPSVHEVLGREGPFPLILLPQFGGYWIEGTN
HEITSIPETEPLQSPTTKVKLECNPTARIYRKHFLGKEHFNYYSLDAALGHLVFSLKYDV
IGDQEHLRLLLRTKCRTYHDVIPISCLTEFPNVVQMAKLVCEDVNVDRFYPVLYPKASRL
IVTFDEHVISNNFKFGVIYQKLGQTSEEELFSTNEESPAFVEFLEFLGQKVKLQDFKGFR
GGLDVTHGQTGTESVYCNFRNKEIMFHVSTKLPYTEGDAQQLQRKRHIGNDIVAVVFQDE
NTPFVPDMIASNFLHAYVVVQAEGGGPDGPLYKVSVTARDDVPFFGPPLPDPAVFRKGPE
FQEFLLTKLINAEYACYKAEKFAKLEERTRAALLETLYEELHIHSQSMMGLGGDEDKMEN
GSGGGGFFESFKRVIRSRSQSMDAMGLSNKKPNTVSTSHSGSFAPNNPDLAKAAGISLIV
PGKSPTRKKSGPFGSRRSSAIGIENIQEVQEKRESPPAGQKTPDSGHVSQEPKSENSSTQ
SSPEMPTTKNRAETAAQRAEALKDFSRSSSSASSFASVVEETEGVDGEDTGLESVSSSGT
PHKRDSFIYSTWLEDSVSTTSGGSSPGPSRSPHPDAGKLGDPACPEIKIQLEASEQHMPQ
LGC
>sp|P14678|RSMB_HUMAN Small nuclear ribonucleoprotein-associated proteins B and B' OS=Homo sapiens OX=9606 GN=SNRPB PE=1 SV=2
MTVGKSSKMLQHIDYRMRCILQDGRIFIGTFKAFDKHMNLILCDCDEFRKIKPKNSKQAE
REEKRVLGLVLLRGENLVSMTVEGPPPKDTGIARVPLAGAAGGPGIGRAAGRGIPAGVPM
PQAPAGLAGPVRGVGGPSQQVMTPQGRGTVAAAAAAATASIAGAPTQYPPGRGGPPPPMG
RGAPPPGMMGPPPGMRPPMGPPMGIPPGRGTPMGMPPPGMRPPPPGMRGPPPPGMRPPRP
>sp|P62081|RS7_HUMAN 40S ribosomal protein S7 OS=Homo sapiens OX=9606 GN=RPS7 PE=1 SV=1
MFSSSAKIVKPNGEKPDEFESGISQALLELEMNSDLKAQLRELNITAAKEIEVGGGRKAI
IIFVPVPQLKSFQKIQVRLVRELEKKFSGKHVVFIAQRRILPKPTRKSRTKNKQKRPRSR
TLTAVHDAILEDLVFPSEIVGKRIRVKLDGSRLIKVHLDKAQQNNVEHKVETFSGVYKKL
TGKDVNFEFPEFQL
>sp|P82650|RT22_HUMAN 28S ribosomal protein S22, mitochondrial OS=Homo sapiens OX=9606 GN=MRPS22 PE=1 SV=1
MAPLGTTVLLWSLLRSSPGVERVCFRARIQPWHGGLLQPLPCSFEMGLPRRRFSSEAAES
GSPETKKPTFMDEEVQSILTKMTGLNLQKTFKPAIQELKPPTYKLMTQAQLEEATRQAVE
AAKVRLKMPPVLEERVPINDVLAEDKILEGTETTKYVFTDISYSIPHRERFIVVREPSGT
LRKASWEERDRMIQVYFPKEGRKILTPIIFKEENLRTMYSQDRHVDVLNLCFAQFEPDST
EYIKVHHKTYEDIDKRGKYDLLRSTRYFGGMVWYFVNNKKIDGLLIDQIQRDLIDDATNL
VQLYHVLHPDGQSAQGAKDQAAEGINLIKVFAKTEAQKGAYIELTLQTYQEALSRHSAAS
>sp|Q8N4F4|S22AO_HUMAN Steroid transmembrane transporter SLC22A24 OS=Homo sapiens OX=9606 GN=SLC22A24 PE=1 SV=2
MGFDVLLDQVGGMGRFQICLIAFFCITNILLFPNIVLENFTAFTPSHRCWVPLLDNDTVS
DNDTGTLSKDDLLRISIPLDSNLRPQKCQRFIHPQWQLLHLNGTFPNTNEPDTEPCVDGW
VYDRSSFLSTIVTEWDLVCESQSLKSMVQSLFMAGSLLGGLIYGHLSDRVGRKIICKLCF
LQLAISNTCAAFAPTFLVYCILRFLAGFSTMTILGNTFILSLEWTLPRSRSMTIMVLLCS
YSVGQMLLGGLAFAIQDWHILQLTVSTPIIVLFLSSWKMVESARWLIINNQLDEGLKELR
RVAHINGKKNTEETLTTELVRSTMKKELDAVRIKTSIFSLFRAPKLRMRVFGLCFVRFAI
TVPFYGLILNLQHLGSNVSLFQILCGAVTFTARCVSLLTLNHMGRRISQILFTFPVGLFI
LVNTFLPQEMQILRVVLATLGIGSVSAASNSASVHHNELVPTILRSTVAGINAVSGRTGA
ALAPLLMTLMAYSPHLPWISYGVFPILAVPVILLLPETRDLPLPNTIQDVENDRKDSRNI
KQEDTCMKVTQF
>sp|Q8TBP6|S2540_HUMAN Solute carrier family 25 member 40 OS=Homo sapiens OX=9606 GN=SLC25A40 PE=1 SV=1
MDPETRGQEIIKVTPLQQMLASCTGAILTSVIVTPLDVVKIRLQAQNNPLPKGKCFVYSN
GLMDHLCVCEEGGNKLWYKKPGNFQGTLDAFFKIIRNEGIKSLWSGLPPTLVMAVPATVI
YFTCYDQLSALLRSKLGENETCIPIVAGIVARFGAVTVISPLELIRTKMQSKKFSYVELH
RFVSKKVSEDGWISLWRGWAPTVLRDVPFSAMYWYNYEILKKWLCEKSGLYEPTFMINFT
SGALSGSFAAVATLPFDVVKTQKQTQLWTYESHKISMPLHMSTWIIMKNIVAKNGFSGLF
SGLIPRLIKIAPACAIMISTYEFGKAFFQKQNVRRQQY
>sp|O95156|NXPH2_HUMAN Neurexophilin-2 OS=Homo sapiens OX=9606 GN=NXPH2 PE=2 SV=2
MRLRPLPLVVVPGLLQLLFCDSKEVVHATEGLDWEDKDAPGTLVGNVVHSRIISPLRLFV
KQSPVPKPGPMAYADSMENFWDWLANITEIQEPLARTKRRPIVKTGKFKKMFGWGDFHSN
IKTVKLNLLITGKIVDHGNGTFSVYFRHNSTGLGNVSVSLVPPSKVVEFEVSPQSTLETK
ESKSFNCRIEYEKTDRAKKTALCNFDPSKICYQEQTQSHVSWLCSKPFKVICIYIAFYSV
DYKLVQKVCPDYNYHSETPYLSSG
>sp|Q8N146|OR8H3_HUMAN Olfactory receptor 8H3 OS=Homo sapiens OX=9606 GN=OR8H3 PE=3 SV=1
MMGRRNDTNVADFILTGLSDSEEVQMALFMLFLLIYLITMLGNVGMLLIIRLDLQLHTPM
YFFLTHLSFIDLSYSTVVTPKTLANLLTSNYISFTGCFAQMFCFVFLGTAECYLLSSMAY
DRYAAICSPLHYTVIMPKRLCLALITGPYVIGFMDSFVNVVSMSRLHFCDSNIIHHFFCD
TSPILALSCTDTDNTEMLIFIIAGSTLMVSLITISASYVSILSTILKINSTSGKQKAFST
CVSHLLGVTIFYGTMIFTYLKPRKSYSLGRDQVAPVFYTIVIPMLNPLIYSLRNREVKNA
LIRVMQRRQDSR
>sp|Q9UKK6|NXT1_HUMAN NTF2-related export protein 1 OS=Homo sapiens OX=9606 GN=NXT1 PE=1 SV=1
MASVDFKTYVDQACRAAEEFVNVYYTTMDKRRRLLSRLYMGTATLVWNGNAVSGQESLSE
FFEMLPSSEFQISVVDCQPVHDEATPSQTTVLVVICGSVKFEGNKQRDFNQNFILTAQAS
PSNTVWKIASDCFRFQDWAS
>sp|P0C628|O5AC1_HUMAN Olfactory receptor 5AC1 OS=Homo sapiens OX=9606 GN=OR5AC1 PE=3 SV=1
MAEENKILVTHFVLTGLTDHPGLQAPLFLVFLVIYLITLVGNLGLMALIWKDPHLHTPIY
LFLGSLAFADACTSSSVTSKMLINFLSKNHMLSMAKCATQFYFFGSNATTECFLLVVMAY
DRYVAICNPLLYPVVMSNSLCTQFIGISYFIGFLHSAIHVGLLFRLTFCRSNIIHYFYCE
ILQLFKISCTNPTVNILLIFIFSAFIQVFTFMTLIVSYSYILSAILKKKSEKGRSKAFST
CSAHLLSVSLFYGTLFFMYVSSRSGSAADQAKMYSLFYTIIIPLLNPFIYSLRNKEVIDA
LRRIMKK
>sp|Q8NGK0|O51G2_HUMAN Olfactory receptor 51G2 OS=Homo sapiens OX=9606 GN=OR51G2 PE=2 SV=1
MTLGSLGNSSSSVSATFLLSGIPGLERMHIWISIPLCFMYLVSIPGNCTILFIIKTERSL
HEPMYLFLSMLALIDLGLSLCTLPTVLGIFWVGAREISHDACFAQLFFIHCFSFLESSVL
LSMAFDRFVAICHPLHYVSILTNTVIGRIGLVSLGRSVALIFPLPFMLKRFPYCGSPVLS
HSYCLHQEVMKLACADMKANSIYGMFVIVSTVGIDSLLILFSYALILRTVLSIASRAERF
KALNTCVSHICAVLLFYTPMIGLSVIHRFGKQAPHLVQVVMGFMYLLFPPVMNPIVYSVK
TKQIRDRVTHAFCY
>sp|Q6ZVC0|NYAP1_HUMAN Neuronal tyrosine-phosphorylated phosphoinositide-3-kinase adapter 1 OS=Homo sapiens OX=9606 GN=NYAP1 PE=2 SV=1
MNLLYRKTKLEWRQHKEEEAKRSSSKEVAPAGSAGPAAGQGPGVRVRDIASLRRSLRMGF
MTMPASQEHTPHPCRSAMAPRSLSCHSVGSMDSVGGGPGGASGGLTEDSSTRRPPAKPRR
HPSTKLSMVGPGSGAETPPSKKAGSQKPTPEGRESSRKVPPQKPRRSPNTQLSVSFDESC
PPGPSPRGGNLPLQRLTRGSRVAGDPDVGAQEEPVYIEMVGDVFRGGGRSGGGLAGPPLG
GGGPTPPAGADSDSEESEAIYEEMKYPLPEEAGEGRANGPPPLTATSPPQQPHALPPHAH
RRPASALPSRRDGTPTKTTPCEIPPPFPNLLQHRPPLLAFPQAKSASRTPGDGVSRLPVL
CHSKEPAGSTPAPQVPARERETPPPPPPPPAANLLLLGPSGRARSHSTPLPPQGSGQPRG
ERELPNSHSMICPKAAGAPAAPPAPAALLPGPPKDKAVSYTMVYSAVKVTTHSVLPAGPP
LGAGEPKTEKEISVLHGMLCTSSRPPVPGKTSPHGGAMGAAAGVLHHRGCLASPHSLPDP
TVGPLTPLWTYPATAAGLKRPPAYESLKAGGVLNKGCGVGAPSPMVKIQLQEQGTDGGAF
ASISCAHVIASAGTPEEEEEEVGAATFGAGWALQRKVLYGGRKAKELDKVEDGARAWNGS
AEGPGKVEREDRGPGTSGIPVRSQGAEGLLARIHHGDRGGSRTALPIPCQTFPACHRNGD
FTGGYRLGRSASTSGVRQVVLHTPRPCSQPRDALSQPHPALPLPLPLPPQPARERDGKLL
EVIERKRCVCKEIKARHRPDRGLCKQESMPILPSWRRGPEPRKSGTPPCRRQHTVLWDTA
I
>sp|Q96R47|O2A14_HUMAN Olfactory receptor 2A14 OS=Homo sapiens OX=9606 GN=OR2A14 PE=2 SV=4
MEGNKTWITDITLPRFQVGPALEILLCGLFSAFYTLTLLGNGVIFGIICLDCKLHTPMYF
FLSHLAIVDISYASNYVPKMLTNLMNQESTISFFPCIMQTFLYLAFAHVECLILVVMSYD
RYADICHPLRYNSLMSWRVCTVLAVASWVFSFLLALVPLVLILSLPFCGPHEINHFFCEI
LSVLKLACADTWLNQVVIFAACVFILVGPLCLVLVSYLRILAAILRIQSGEGRRKAFSTC
SSHLCVVGLFFGSAIVTYMAPKSRHPEEQQKVLSLFYSLFNPMLNPLIYSLRNAEVKGAL
RRALRKERLT
>sp|Q8NGN4|O10G9_HUMAN Olfactory receptor 10G9 OS=Homo sapiens OX=9606 GN=OR10G9 PE=3 SV=1
MSKTSLVTAFILTGLPHAPGLDAPLFGIFLVVYVLTVLGNLLILLVIRVDSHLHTPMYYF
LTNLSFIDMWFSTVTVPKMLMTLVSPSGRAISFHSCVAQLYFFHFLGSTECFLYTVMSYD
RYLAISYPLRYTSMMSGSRCALLATSTWLSGSLHSAVQTILTFHLPYCGPNQIQHYLCDA
PPILKLACADTSANEMVIFVDIGLVASGCFLLIVLSYVSIVCSILRIHTSEGRHRAFQTC
ASHCIVVLCFFVPCVFIYLRPGSRDVVDGVVAIFYTVLTPLLNPVVYTLRNKEVKKAVLK
LRDKVAHSQGE
>sp|Q8NH73|OR4S2_HUMAN Olfactory receptor 4S2 OS=Homo sapiens OX=9606 GN=OR4S2 PE=3 SV=2
MEKINNVTEFIFWGLSQSPEIEKVCFVVFSFFYIIILLGNLLIMLTVCLSNLFKSPMYFF
LSFLSFVDICYSSVTAPKMIVDLLAKDKTISYVGCMLQLFGVHFFGCTEIFILTVMAYDR
YVAICKPLHYMTIMNRETCNKMLLGTWVGGFLHSIIQVALVVQLPFCGPNEIDHYFCDVH
PVLKLACTETYIVGVVVTANSGTIALGSFVILLISYSIILVSLRKQSAEGRRKALSTCGS
HIAMVVIFFGPCTFMYMRPDTTFSEDKMVAVFYTIITPMLNPLIYTLRNAEVKNAMKKLW
GRNVFLEAKGK
>sp|Q9ULC6|PADI1_HUMAN Protein-arginine deiminase type-1 OS=Homo sapiens OX=9606 GN=PADI1 PE=1 SV=2
MAPKRVVQLSLKMPTHAVCVVGVEAHVDIHSDVPKGANSFRVSGSSGVEVFMVYNRTRVK
EPIGKARWPLDTDADMVVSVGTASKELKDFKVRVSYFGEQEDQALGRSVLYLTGVDISLE
VDTGRTGKVKRSQGDKKTWRWGPEGYGAILLVNCDRDNHRSAEPDLTHSWLMSLADLQDM
SPMLLSCNGPDKLFDSHKLVLNVPFSDSKRVRVFCARGGNSLSDYKQVLGPQCLSYEVER
QPGEQEIKFYVEGLTFPDADFLGLVSLSVSLVDPGTLPEVTLFTDTVGFRMAPWIMTPNT
QPPEELYVCRVMDTHGSNEKFLEDMSYLTLKANCKLTICPQVENRNDRWIQDEMEFGYIE
APHKSFPVVFDSPRNRGLKDFPYKRILGPDFGYVTREIPLPGPSSLDSFGNLDVSPPVTV
GGTEYPLGRILIGSSFPKSGGRQMARAVRNFLKAQQVQAPVELYSDWLSVGHVDEFLTFV
PTSDQKGFRLLLASPSACLKLFQEKKEEGYGEAAQFDGLKHQAKRSINEMLADRHLQRDN
LHAQKCIDWNRNVLKRELGLAESDIVDIPQLFFLKNFYAEAFFPDMVNMVVLGKYLGIPK
PYGPIINGRCCLEEKVQSLLEPLGLHCIFIDDYLSYHELQGEIHCGTNVRRKPFPFKWWN
MVP
>sp|Q9Y5G2|PCDGE_HUMAN Protocadherin gamma-B2 OS=Homo sapiens OX=9606 GN=PCDHGB2 PE=2 SV=1
MKASSGRCGLVRWLQVLLPFLLSLFPGALPVQIRYSIPEELAKNSVVGNLAKDLGLSVRD
LPARKLRVSAEKEYFTVNPESGDLLVSDRIDREQICGKQPLCVLDFDTVAENPLNIFYIA
VIVQDINDNTPLFKQTKINLKIGESTKPGTTFPLDPALDSDVGPNSLQRYHLNDNEYFDL
AEKQTPDGRKYPELILKHSLDREEHSLHQLVLTAVDGGDPPQSGTTQIRIKVTDANDNPP
VFSQDVYRVTLREDVPPGFFVLQVTATDRDEGINAEITYSFHNVDEQVKHFFNLNEKTGE
ITTKDDLDFEIASSYTLSIEAKDPGDLAAHCSIQVEILDDNDCAPEVIVTSVSTPLPEDS
PPGTVIALIKTRDRDSGENGEVYCQVLGNAKFILKSSSKNYYKLVTDGALDREEIPEYNL
TITATDGGKPPLSSSIIVTLHISDVNDNAPVFQQTSYMVHVAENNPPGASIAQISASDPD
LGPSGQVSYSIVASDLKPREILSYVSVSAQSGVVFAQRAFDHEQLRAFELTLQARDQGSP
ALSANVSLRVLVGDLNDNAPRVLYPALGPDGSALFDMVPRAAEPGYLVTKVVAVDADSGH
NAWLSYHVLQASEPGLFSLGLRTGEVRTARALGDRDAARQRLLVAVRDGGQPPLSATATL
HLIFADSLQEVLPDLSDRREPSDPQAKLQFYLVVALALISVLFFLAVILAISLRLRLSSR
SDAWDCFQPGLSSKPGPGVLPNYSEGTLPYSYNLCVASQSAKTEFNFLNITPELVPAQDL
VCDNASWEQNTNHGAAGVPFASDTILKQAPPNTDWRFSQAQRPGTSGSQNGDDTGTWPNN
QFDTEMLQAMILASASEAADGSSTLGGGAGTMGLSARYGPQFTLQHVPDYRQNVYIPGSN
ATLTNAAGKRDGKAPAGGNGNKKKSGKKEKK
>sp|P0DN26|PAL4F_HUMAN Peptidyl-prolyl cis-trans isomerase A-like 4F OS=Homo sapiens OX=9606 GN=PPIAL4F PE=3 SV=1
MVNSVVFFEITRDGKPLGRISIKLFADKIPKTAENFRALSTGEKGFRYKGSCFHRIIPGF
MCQGGDFTRPNGTGDKSIYGEKFDDENLIRKHTGSGILSMANAGPNTNGSQFFICAAKTE
WLDGKHVAFGKVKERVNIVEAMEHFGYRNSKTSKKITIADCGQF
>sp|Q4G0U5|PCDP1_HUMAN Cilia- and flagella-associated protein 221 OS=Homo sapiens OX=9606 GN=CFAP221 PE=1 SV=2
MAVVKTPSRGLKNAKEPFNNASPHLLKNLVEEPKKRKEVPNHLLESKVYAKLVNNKVIQA
RPGIIHFGGYQVEKQHQQILHLVNVSNEDTRVHILPPQTKYFEINYVRKEHHLVPGLSLT
VTVTFSPDEWRYYYDCIRVHCKGDDTLLVPIHAYPVMNSLDFPSFINLSNVLLGESKTYV
IPLQCSCPVDFEFYITLIQSHQAFAIEPTSGIIPANGKMTVTIKFTPFQYGTAQIKMQLW
ISQFNSQPYECVFTGTCYPNMALPLEEFERLNTLSKKVNVPPEKAMMHINFHRPPAKPKP
QKVKEIEYQNLRFPVDLSNPFAVATVLNQEPGKLKIKELREVLDQGTEISKTRQMKEALF
EQKVRQDIHEEMENHLKWQVHLGKDPMSFKLKKELTEEWQKACAKYKLDRGDPILDEEFQ
RLKTEVSHKRVVRNQEEKIKEFHPTFDPLINNTWLSRSRAQKRFQQVARKVMIQGRLFNM
LSAVREMDKESILRKIGQAKQSIAQEANFFKFFLRRISQDDYTSRFSVSPKEVLPFAFPD
CSPPQDSNELAPDGLGLVPIKSSEVQIKQSYSFFNLQVPQLYKIKRYQPFSVHKSSTSYR
PQKLARALKQGAEDEVTTITALPKQDSTTQLSGKTSVLSMKPPEALAMSLDYDPLYVFNP
NPGLFAVMHPLTYAETLIDYHLCSHPKYKFTKESRHGSSIPVTQKQFLHHTDIIPGIMHW
KSFQSLVLSSLPDPSKMETTKSCDSFNSFMLPIDVPAILDALPEEDRLETVERELCEQNV
EVMLTPEMIKVEFPMLNYKDIRKEKEVKDQAQPAEKAGEKLLEEMRNLRGKALNTYLILE
>sp|Q8IY49|PAQRA_HUMAN Monocyte to macrophage differentiation factor 2 OS=Homo sapiens OX=9606 GN=MMD2 PE=1 SV=2
MFAPRLLDFQKTKYARFMNHRVPAHKRYQPTEYEHAANCATHAFWIIPSILGSSNLYFLS
DDDWETISAWIYGLGLCGLFVVSTVFHTISWKKSHLRMVEHCLHMFDRMVIYFFIAASYA
PWLNLRELGPWASHMRWLVWIMASVGTIYVFFFHERTGSCVQFLRGEACPKAGTACLPAR
YKLVELLCYVVMGFFPALVILSMPNTEGIWELVTGGVFYCLGMVFFKSDGRIPFAHAIWH
LFVAFGAGTHYYAIWRYLYLPSTLQTKVSK
>sp|O95263|PDE8B_HUMAN High affinity cAMP-specific and IBMX-insensitive 3',5'-cyclic phosphodiesterase 8B OS=Homo sapiens OX=9606 GN=PDE8B PE=1 SV=2
MGCAPSIHVSQSGVIYCRDSDESSSPRQTTSVSQGPAAPLPGLFVQTDAADAIPPSRASG
PPSVARVRRARTELGSGSSAGSAAPAATTSRGRRRHCCSSAEAETQTCYTSVKQVSSAEV
RIGPMRLTQDPIQVLLIFAKEDSQSDGFWWACDRAGYRCNIARTPESALECFLDKHHEII
VIDHRQTQNFDAEAVCRSIRATNPSEHTVILAVVSRVSDDHEEASVLPLLHAGFNRRFME
NSSIIACYNELIQIEHGEVRSQFKLRACNSVFTALDHCHEAIEITSDDHVIQYVNPAFER
MMGYHKGELLGKELADLPKSDKNRADLLDTINTCIKKGKEWQGVYYARRKSGDSIQQHVK
ITPVIGQGGKIRHFVSLKKLCCTTDNNKQIHKIHRDSGDNSQTEPHSFRYKNRRKESIDV
KSISSRGSDAPSLQNRRYPSMARIHSMTIEAPITKVINIINAAQENSPVTVAEALDRVLE
ILRTTELYSPQLGTKDEDPHTSDLVGGLMTDGLRRLSGNEYVFTKNVHQSHSHLAMPITI
NDVPPCISQLLDNEESWDFNIFELEAITHKRPLVYLGLKVFSRFGVCEFLNCSETTLRAW
FQVIEANYHSSNAYHNSTHAADVLHATAFFLGKERVKGSLDQLDEVAALIAATVHDVDHP
GRTNSFLCNAGSELAVLYNDTAVLESHHTALAFQLTVKDTKCNIFKNIDRNHYRTLRQAI
IDMVLATEMTKHFEHVNKFVNSINKPMAAEIEGSDCECNPAGKNFPENQILIKRMMIKCA
DVANPCRPLDLCIEWAGRISEEYFAQTDEEKRQGLPVVMPVFDRNTCSIPKSQISFIDYF
ITDMFDAWDAFAHLPALMQHLADNYKHWKTLDDLKCKSLRLPSDS
>sp|P51160|PDE6C_HUMAN Cone cGMP-specific 3',5'-cyclic phosphodiesterase subunit alpha' OS=Homo sapiens OX=9606 GN=PDE6C PE=1 SV=2
MGEINQVAVEKYLEENPQFAKEYFDRKLRVEVLGEIFKNSQVPVQSSMSFSELTQVEESA
LCLELLWTVQEEGGTPEQGVHRALQRLAHLLQADRCSMFLCRSRNGIPEVASRLLDVTPT
SKFEDNLVGPDKEVVFPLDIGIVGWAAHTKKTHNVPDVKKNSHFSDFMDKQTGYVTKNLL
ATPIVVGKEVLAVIMAVNKVNASEFSKQDEEVFSKYLNFVSIILRLHHTSYMYNIESRRS
QILMWSANKVFEELTDVERQFHKALYTVRSYLNCERYSIGLLDMTKEKEFYDEWPIKLGE
VEPYKGPKTPDGREVNFYKIIDYILHGKEEIKVIPTPPADHWTLISGLPTYVAENGFICN
MMNAPADEYFTFQKGPVDETGWVIKNVLSLPIVNKKEDIVGVATFYNRKDGKPFDEHDEY
ITETLTQFLGWSLLNTDTYDKMNKLENRKDIAQEMLMNQTKATPEEIKSILKFQEKLNVD
VIDDCEEKQLVAILKEDLPDPRSAELYEFRFSDFPLTEHGLIKCGIRLFFEINVVEKFKV
PVEVLTRWMYTVRKGYRAVTYHNWRHGFNVGQTMFTLLMTGRLKKYYTDLEAFAMLAAAF
CHDIDHRGTNNLYQMKSTSPLARLHGSSILERHHLEYSKTLLQDESLNIFQNLNKRQFET
VIHLFEVAIIATDLALYFKKRTMFQKIVDACEQMQTEEEAIKYVTVDPTKKEIIMAMMMT
ACDLSAITKPWEVQSQVALMVANEFWEQGDLERTVLQQQPIPMMDRNKRDELPKLQVGFI
DFVCTFVYKEFSRFHKEITPMLSGLQNNRVEWKSLADEYDAKMKVIEEEAKKQEGGAEKA
AEDSGGGDDKKSKTCLML
>sp|Q9NPG4|PCD12_HUMAN Protocadherin-12 OS=Homo sapiens OX=9606 GN=PCDH12 PE=1 SV=1
MMQLLQLLLGLLGPGGYLFLLGDCQEVTTLTVKYQVSEEVPSGTVIGKLSQELGREERRR
QAGAAFQVLQLPQALPIQVDSEEGLLSTGRRLDREQLCRQWDPCLVSFDVLATGDLALIH
VEIQVLDINDHQPRFPKGEQELEISESASLRTRIPLDRALDPDTGPNTLHTYTLSPSEHF
ALDVIVGPDETKHAELIVVKELDREIHSFFDLVLTAYDNGNPPKSGTSLVKVNVLDSNDN
SPAFAESSLALEIQEDAAPGTLLIKLTATDPDQGPNGEVEFFLSKHMPPEVLDTFSIDAK
TGQVILRRPLDYEKNPAYEVDVQARDLGPNPIPAHCKVLIKVLDVNDNIPSIHVTWASQP
SLVSEALPKDSFIALVMADDLDSGHNGLVHCWLSQELGHFRLKRTNGNTYMLLTNATLDR
EQWPKYTLTLLAQDQGLQPLSAKKQLSIQISDINDNAPVFEKSRYEVSTRENNLPSLHLI
TIKAHDADLGINGKVSYRIQDSPVAHLVAIDSNTGEVTAQRSLNYEEMAGFEFQVIAEDS
GQPMLASSVSVWVSLLDANDNAPEVVQPVLSDGKASLSVLVNASTGHLLVPIETPNGLGP
AGTDTPPLATHSSRPFLLTTIVARDADSGANGEPLYSIRSGNEAHLFILNPHTGQLFVNV
TNASSLIGSEWELEIVVEDQGSPPLQTRALLRVMFVTSVDHLRDSARKPGALSMSMLTVI
CLAVLLGIFGLILALFMSICRTEKKDNRAYNCREAESTYRQQPKRPQKHIQKADIHLVPV
LRGQAGEPCEVGQSHKDVDKEAMMEAGWDPCLQAPFHLTPTLYRTLRNQGNQGAPAESRE
VLQDTVNLLFNHPRQRNASRENLNLPEPQPATGQPRSRPLKVAGSPTGRLAGDQGSEEAP
QRPPASSATLRRQRHLNGKVSPEKESGPRQILRSLVRLSVAAFAERNPVEELTVDSPPVQ
QISQLLSLLHQGQFQPKPNHRGNKYLAKPGGSRSAIPDTDGPSARAGGQTDPEQEEGPLD
PEEDLSVKQLLEEELSSLLDPSTGLALDRLSAPDPAWMARLSLPLTTNYRDNVISPDAAA
TEEPRTFQTFGKAEAPELSPTGTRLASTFVSEMSSLLEMLLEQRSSMPVEAASEALRRLS
VCGRTLSLDLATSAASGMKVQGDPGGKTGTEGKSRGSSSSSRCL
>sp|Q9Y5E2|PCDB7_HUMAN Protocadherin beta-7 OS=Homo sapiens OX=9606 GN=PCDHB7 PE=2 SV=1
MEARVERAVQKRQVLFLCVFLGMSWAGAEPLRYFVAEETERGTFLTNLAKDLGLGVGELR
ARGTRIVSDQNMQILLLSSLTGDLLLNEKLDREELCGPREPCVLPFQLLLEKPFQIFRAE
LWVRDINDHAPVFLDREISLKILESTTPGAAFLLESAQDSDVGTNSLSNYTISPNAYFHI
NVHDSGEGNIYPELVLNQVLDREEIPEFSLTLTALDGGSPPRSGTALVRILVLDVNDNAP
DFVRSLYKVQVPENSPVGSMVVSVSARDLDTGSNGEIAYAFSYATERILKTFQINPTSGS
LHLKAQLDYEAIQTYTLTIQAKDGGGLSGKCTVVVDVTDINDNRPELLLSSLTSPIAENS
PETVVAVFRIRDRDSGNNGKTVCSIQDDVPFILKPSVENFYTLVTEKPLDRERNTEYNIT
ITVTDLGTPRLKTEHNITVLVSDVNDNAPAFTQTSYTLFVRENNSPALPIGSVSATDRDS
GTNAQVIYSLLPSQDPHLPLASLVSINADNGHLFALRSLDYEALQAFEFRVGATDRGSPA
LSSEALVRVLVLDANDNSPFVLYPLQNSSAPCTEPLPRAAEPGYLVTKVVAVDGDSGQNA
WLSYQLLKATEPGLFGVWAHNGEVRTARLLSERDAAKQRLVVLVKDNGEPPRSATATLHV
LLVDGFSQPYLRLPEAAPDQANSLTVYLVVALASVSSLFLLSVLLFVAVRLCRRSRAAPV
GRCSVPEGPFPRHLVDLSGTGTLSQSYQYEVCLTGGSGTNEFKFLKPIIPNLLPQSTGRE
VEENRPFQNNLGF
>sp|O15350|P73_HUMAN Tumor protein p73 OS=Homo sapiens OX=9606 GN=TP73 PE=1 SV=1
MAQSTATSPDGGTTFEHLWSSLEPDSTYFDLPQSSRGNNEVVGGTDSSMDVFHLEGMTTS
VMAQFNLLSSTMDQMSSRAASASPYTPEHAASVPTHSPYAQPSSTFDTMSPAPVIPSNTD
YPGPHHFEVTFQQSSTAKSATWTYSPLLKKLYCQIAKTCPIQIKVSTPPPPGTAIRAMPV
YKKAEHVTDVVKRCPNHELGRDFNEGQSAPASHLIRVEGNNLSQYVDDPVTGRQSVVVPY
EPPQVGTEFTTILYNFMCNSSCVGGMNRRPILIIITLEMRDGQVLGRRSFEGRICACPGR
DRKADEDHYREQQALNESSAKNGAASKRAFKQSPPAVPALGAGVKKRRHGDEDTYYLQVR
GRENFEILMKLKESLELMELVPQPLVDSYRQQQQLLQRPSHLQPPSYGPVLSPMNKVHGG
MNKLPSVNQLVGQPPPHSSAATPNLGPVGPGMLNNHGHAVPANGEMSSSHSAQSMVSGSH
CTPPPPYHADPSLVSFLTGLGCPNCIEYFTSQGLQSIYHLQNLTIEDLGALKIPEQYRMT
IWRGLQDLKQGHDYSTAQQLLRSSNAATISIGGSGELQRQRVMEAVHFRVRHTITIPNRG
GPGGGPDEWADFGFDLPDCKARKQPIKEEFTEAEIH
>sp|Q15120|PDK3_HUMAN [Pyruvate dehydrogenase (acetyl-transferring)] kinase isozyme 3, mitochondrial OS=Homo sapiens OX=9606 GN=PDK3 PE=1 SV=1
MRLFRWLLKQPVPKQIERYSRFSPSPLSIKQFLDFGRDNACEKTSYMFLRKELPVRLANT
MREVNLLPDNLLNRPSVGLVQSWYMQSFLELLEYENKSPEDPQVLDNFLQVLIKVRNRHN
DVVPTMAQGVIEYKEKFGFDPFISTNIQYFLDRFYTNRISFRMLINQHTLLFGGDTNPVH
PKHIGSIDPTCNVADVVKDAYETAKMLCEQYYLVAPELEVEEFNAKAPDKPIQVVYVPSH
LFHMLFELFKNSMRATVELYEDRKEGYPAVKTLVTLGKEDLSIKISDLGGGVPLRKIDRL
FNYMYSTAPRPSLEPTRAAPLAGFGYGLPISRLYARYFQGDLKLYSMEGVGTDAVIYLKA
LSSESFERLPVFNKSAWRHYKTTPEADDWSNPSSEPRDASKYKAKQ
>sp|P23219|PGH1_HUMAN Prostaglandin G/H synthase 1 OS=Homo sapiens OX=9606 GN=PTGS1 PE=1 SV=2
MSRSLLLWFLLFLLLLPPLPVLLADPGAPTPVNPCCYYPCQHQGICVRFGLDRYQCDCTR
TGYSGPNCTIPGLWTWLRNSLRPSPSFTHFLLTHGRWFWEFVNATFIREMLMRLVLTVRS
NLIPSPPTYNSAHDYISWESFSNVSYYTRILPSVPKDCPTPMGTKGKKQLPDAQLLARRF
LLRRKFIPDPQGTNLMFAFFAQHFTHQFFKTSGKMGPGFTKALGHGVDLGHIYGDNLERQ
YQLRLFKDGKLKYQVLDGEMYPPSVEEAPVLMHYPRGIPPQSQMAVGQEVFGLLPGLMLY
ATLWLREHNRVCDLLKAEHPTWGDEQLFQTTRLILIGETIKIVIEEYVQQLSGYFLQLKF
DPELLFGVQFQYRNRIAMEFNHLYHWHPLMPDSFKVGSQEYSYEQFLFNTSMLVDYGVEA
LVDAFSRQIAGRIGGGRNMDHHILHVAVDVIRESREMRLQPFNEYRKRFGMKPYTSFQEL
VGEKEMAAELEELYGDIDALEFYPGLLLEKCHPNSIFGESMIEIGAPFSLKGLLGNPICS
PEYWKPSTFGGEVGFNIVKTATLKKLVCLNTKTCPYVSFRVPDASQDDGPAVERPSTEL
>sp|Q9UKK3|PARP4_HUMAN Protein mono-ADP-ribosyltransferase PARP4 OS=Homo sapiens OX=9606 GN=PARP4 PE=1 SV=3
MVMGIFANCIFCLKVKYLPQQQKKKLQTDIKENGGKFSFSLNPQCTHIILDNADVLSQYQ
LNSIQKNHVHIANPDFIWKSIREKRLLDVKNYDPYKPLDITPPPDQKASSSEVKTEGLCP
DSATEEEDTVELTEFGMQNVEIPHLPQDFEVAKYNTLEKVGMEGGQEAVVVELQCSRDSR
DCPFLISSHFLLDDGMETRRQFAIKKTSEDASEYFENYIEELKKQGFLLREHFTPEATQL
ASEQLQALLLEEVMNSSTLSQEVSDLVEMIWAEALGHLEHMLLKPVNRISLNDVSKAEGI
LLLVKAALKNGETAEQLQKMMTEFYRLIPHKGTMPKEVNLGLLAKKADLCQLIRDMVNVC
ETNLSKPNPPSLAKYRALRCKIEHVEQNTEEFLRVRKEVLQNHHSKSPVDVLQIFRVGRV
NETTEFLSKLGNVRPLLHGSPVQNIVGILCRGLLLPKVVEDRGVQRTDVGNLGSGIYFSD
SLSTSIKYSHPGETDGTRLLLICDVALGKCMDLHEKDFSLTEAPPGYDSVHGVSQTASVT
TDFEDDEFVVYKTNQVKMKYIIKFSMPGDQIKDFHPSDHTELEEYRPEFSNFSKVEDYQL
PDAKTSSSTKAGLQDASGNLVPLEDVHIKGRIIDTVAQVIVFQTYTNKSHVPIEAKYIFP
LDDKAAVCGFEAFINGKHIVGEIKEKEEAQQEYLEAVTQGHGAYLMSQDAPDVFTVSVGN
LPPKAKVLIKITYITELSILGTVGVFFMPATVAPWQQDKALNENLQDTVEKICIKEIGTK
QSFSLTMSIEMPYVIEFIFSDTHELKQKRTDCKAVISTMEGSSLDSSGFSLHIGLSAAYL
PRMWVEKHPEKESEACMLVFQPDLDVDLPDLASESEVIICLDCSSSMEGVTFLQAKQIAL
HALSLVGEKQKVNIIQFGTGYKELFSYPKHITSNTMAAEFIMSATPTMGNTDFWKTLRYL
SLLYPARGSRNILLVSDGHLQDESLTLQLVKRSRPHTRLFACGIGSTANRHVLRILSQCG
AGVFEYFNAKSKHSWRKQIEDQMTRLCSPSCHSVSVKWQQLNPDVPEALQAPAQVPSLFL
NDRLLVYGFIPHCTQATLCALIQEKEFRTMVSTTELQKTTGTMIHKLAARALIRDYEDGI
LHENETSHEMKKQTLKSLIIKLSKENSLITQFTSFVAVEKRDENESPFPDIPKVSELIAK
EDVDFLPYMSWQGEPQEAVRNQSLLASSEWPELRLSKRKHRKIPFSKRKMELSQPEVSED
FEEDGLGVLPAFTSNLERGGVEKLLDLSWTESCKPTATEPLFKKVSPWETSTSSFFPILA
PAVGSYLPPTARAHSPASLSFASYRQVASFGSAAPPRQFDASQFSQGPVPGTCADWIPQS
ASCPTGPPQNPPSSPYCGIVFSGSSLSSAQSAPLQHPGGFTTRPSAGTFPELDSPQLHFS
LPTDPDPIRGFGSYHPSASSPFHFQPSAASLTANLRLPMASALPEALCSQSRTTPVDLCL
LEESVGSLEGSRCPVFAFQSSDTESDELSEVLQDSCFLQIKCDTKDDSILCFLEVKEEDE
IVCIQHWQDAVPWTELLSLQTEDGFWKLTPELGLILNLNTNGLHSFLKQKGIQSLGVKGR
ECLLDLIATMLVLQFIRTRLEKEGIVFKSLMKMDDASISRNIPWAFEAIKQASEWVRRTE
GQYPSICPRLELGNDWDSATKQLLGLQPISTVSPLHRVLHYSQG
>sp|Q86V59|PNM8A_HUMAN Paraneoplastic antigen-like protein 8A OS=Homo sapiens OX=9606 GN=PNMA8A PE=1 SV=2
MSKTMAMNLLEDWCRGMEVDIHRSLLVTGIPEDCGQAEIEETLNGVLSPLGPYRVLNKIF
VREENVKAALIEVGEGVNLSTIPREFPGRGGVWRVVCRDPTQDAEFLKNLNEFLDAEGRT
WEDVVRLLQLNHPTLSQNQHQPPENWAEALGVLLGAVVQIIFCMDAEIRSREEARAQEAA
EFEEMAAWALAAGRKVKKEPGLAAEVGSALKAETPNNWNATEDQHEPTKPLVRRAGAKSR
SRRKKQKKNSRQEAVPWKKPKGINSNSTANLEDPEVGDAESMAISEPIKGSRKPCVNKEE
LALKKPMAKCAWKGPREPPQDARAEAESPGGASESDQDGGHESPPKKKAVAWVSAKNPAP
MRKKKKVSLGPVSYVLVDSEDGRKKPVMPKKGPGSRREASDQKAPRGQQPAEATASTSRG
PKAKPEGSPRRATNESRKV
>sp|O43316|PAX4_HUMAN Paired box protein Pax-4 OS=Homo sapiens OX=9606 GN=PAX4 PE=1 SV=1
MHQDGISSMNQLGGLFVNGRPLPLDTRQQIVRLAVSGMRPCDISRILKVSNGCVSKILGR
YYRTGVLEPKGIGGSKPRLATPPVVARIAQLKGECPALFAWEIQRQLCAEGLCTQDKTPS
VSSINRVLRALQEDQGLPCTRLRSPAVLAPAVLTPHSGSETPRGTHPGTGHRNRTIFSPS
QAEALEKEFQRGQYPDSVARGKLATATSLPEDTVRVWFSNRRAKWRRQEKLKWEMQLPGA
SQGLTVPRVAPGIISAQQSPGSVPTAALPALEPLGPSCYQLCWATAPERCLSDTPPKACL
KPCWDCGSFLLPVIAPSCVDVAWPCLDASLAHHLIGGAGKATPTHFSHWP
>sp|Q8N4L2|PP4P2_HUMAN Type 2 phosphatidylinositol 4,5-bisphosphate 4-phosphatase OS=Homo sapiens OX=9606 GN=PIP4P2 PE=1 SV=1
MAADGVDERSPLLSASHSGNVTPTAPPYLQESSPRAELPPPYTAIASPDASGIPVINCRV
CQSLINLDGKLHQHVVKCTVCNEATPIKNPPTGKKYVRCPCNCLLICKDTSRRIGCPRPN
CRRIINLGPVMLISEEQPAQPALPIQPEGTRVVCGHCGNTFLWMELRFNTLAKCPHCKKI
SSVGSALPRRRCCAYITIGMICIFIGVGLTVGTPDFARRFRATYVSWAIAYLLGLICLIR
ACYWGAIRVSYPEHSFA
>sp|Q15124|PGM5_HUMAN Phosphoglucomutase-like protein 5 OS=Homo sapiens OX=9606 GN=PGM5 PE=1 SV=2
MEGSPIPVLTVPTAPYEDQRPAGGGGLRRPTGLFEGQRNYLPNFIQSVLSSIDLRDRQGC
TMVVGSDGRYFSRTAIEIVVQMAAANGIGRLIIGQNGILSTPAVSCIIRKIKAAGGIILT
ASHCPGGPGGEFGVKFNVANGGPAPDVVSDKIYQISKTIEEYAICPDLRIDLSRLGRQEF
DLENKFKPFRVEIVDPVDIYLNLLRTIFDFHAIKGLLTGPSQLKIRIDAMHGVMGPYVRK
VLCDELGAPANSAINCVPLEDFGGQHPDPNLTYATTLLEAMKGGEYGFGAAFDADGDRYM
ILGQNGFFVSPSDSLAIIAANLSCIPYFRQMGVRGFGRSMPTSMALDRVAKSMKVPVYET
PAGWRFFSNLMDSGRCNLCGEESFGTGSDHLREKDGLWAVLVWLSIIAARKQSVEEIVRD
HWAKFGRHYYCRFDYEGLDPKTTYYIMRDLEALVTDKSFIGQQFAVGSHVYSVAKTDSFE
YVDPVDGTVTKKQGLRIIFSDASRLIFRLSSSSGVRATLRLYAESYERDPSGHDQEPQAV
LSPLIAIALKISQIHERTGRRGPTVIT
>sp|Q8N414|PGBD5_HUMAN PiggyBac transposable element-derived protein 5 OS=Homo sapiens OX=9606 GN=PGBD5 PE=1 SV=4
MAEGGGGARRRAPALLEAARARYESLHISDDVFGESGPDSGGNPFYSTSAASRSSSAASS
DDEREPPGPPGAAPPPPRAPDAQEPEEDEAGAGWSAALRDRPPPRFEDTGGPTRKMPPSA
SAVDFFQLFVPDNVLKNMVVQTNMYAKKFQERFGSDGAWVEVTLTEMKAFLGYMISTSIS
HCESVLSIWSGGFYSNRSLALVMSQARFEKILKYFHVVAFRSSQTTHGLYKVQPFLDSLQ
NSFDSAFRPSQTQVLHEPLIDEDPVFIATCTERELRKRKKRKFSLWVRQCSSTGFIIQIY
VHLKEGGGPDGLDALKNKPQLHSMVARSLCRNAAGKNYIIFTGPSITSLTLFEEFEKQGI
YCCGLLRARKSDCTGLPLSMLTNPATPPARGQYQIKMKGNMSLICWYNKGHFRFLTNAYS
PVQQGVIIKRKSGEIPCPLAVEAFAAHLSYICRYDDKYSKYFISHKPNKTWQQVFWFAIS
IAINNAYILYKMSDAYHVKRYSRAQFGERLVRELLGLEDASPTH
>sp|P15309|PPAP_HUMAN Prostatic acid phosphatase OS=Homo sapiens OX=9606 GN=ACP3 PE=1 SV=3
MRAAPLLLARAASLSLGFLFLLFFWLDRSVLAKELKFVTLVFRHGDRSPIDTFPTDPIKE
SSWPQGFGQLTQLGMEQHYELGEYIRKRYRKFLNESYKHEQVYIRSTDVDRTLMSAMTNL
AALFPPEGVSIWNPILLWQPIPVHTVPLSEDQLLYLPFRNCPRFQELESETLKSEEFQKR
LHPYKDFIATLGKLSGLHGQDLFGIWSKVYDPLYCESVHNFTLPSWATEDTMTKLRELSE
LSLLSLYGIHKQKEKSRLQGGVLVNEILNHMKRATQIPSYKKLIMYSAHDTTVSGLQMAL
DVYNGLLPPYASCHLTELYFEKGEYFVEMYYRNETQHEPYPLMLPGCSPSCPLERFAELV
GPVIPQDWSTECMTTNSHQGTEDSTD
>sp|Q9P1A2|PP4RL_HUMAN Putative serine/threonine-protein phosphatase 4 regulatory subunit 1-like OS=Homo sapiens OX=9606 GN=PPP4R1L PE=5 SV=3
MAEIPLYFVDLQDDLDDYGFEDYGTDCDNMRVTAFLDIPGQDNLPPLTRLEKYAFSENTF
NRQIIARGLLDIFRDFGNNEEDFLTVMEIVVRLSEDAEPTVRTELMEQIPPIAIFLQENR
SNFPVVLSEYLIPIVVRYLTDPNNQIICKMASMLSKSTVERLLLPRFCELCGDRKLFQVR
KVCAANFGDICHAVGQEATEKFLIPKFFELCSDAVWGMRKACAECFTAVSHSSSPGVRRT
QLFPLFIRLVSDPCRWVHQAAFQSLGPFTSTFANPSRAGLYLREDGALSIWPLTQDLDSG
FASGSPAPSSGGNTSPASLTRSAKPVRSEPELPVEGTSAKTSDCPHSSSSSDGPAESPVE
SCVSAGAEWTRVSPETSACSKLSDMNDLPISSYPGSDSWACPGNTEDVFSHFLYW
>sp|Q13401|PM2P3_HUMAN Putative postmeiotic segregation increased 2-like protein 3 OS=Homo sapiens OX=9606 GN=PMS2P3 PE=5 SV=2
MNTLQGPVSFKDVAVDFTQEEWRQLDPDEKIAYGDVMLENYSHLVSVGYDYHQAKHHHGV
EVKEVEQGEEPWIMEGEFPCQHSPEPAKAIKPIDRKSVHQICSGPVVLSLSTAVKELVEN
SLDAGATNIDLKLKDYGVDLIEVSDNGCGVEEENFEGLISFSSETSHM
>sp|Q96BZ4|PLD4_HUMAN 5'-3' exonuclease PLD4 OS=Homo sapiens OX=9606 GN=PLD4 PE=2 SV=2
MLKPLWKAAVAPTWPCSMPPRRPWDREAGTLQVLGALAVLWLGSVALICLLWQVPRPPTW
GQVQPKDVPRSWEHGSSPAWEPLEAEARQQRDSCQLVLVESIPQDLPSAAGSPSAQPLGQ
AWLQLLDTAQESVHVASYYWSLTGPDIGVNDSSSQLGEALLQKLQQLLGRNISLAVATSS
PTLARTSTDLQVLAARGAHVRQVPMGRLTRGVLHSKFWVVDGRHIYMGSANMDWRSLTQV
KELGAVIYNCSHLAQDLEKTFQTYWVLGVPKAVLPKTWPQNFSSHFNRFQPFHGLFDGVP
TTAYFSASPPALCPQGRTRDLEALLAVMGSAQEFIYASVMEYFPTTRFSHPPRYWPVLDN
ALRAAAFGKGVRVRLLVGCGLNTDPTMFPYLRSLQALSNPAANVSVDVKVFIVPVGNHSN
IPFSRVNHSKFMVTEKAAYIGTSNWSEDYFSSTAGVGLVVTQSPGAQPAGATVQEQLRQL
FERDWSSRYAVGLDGQAPGQDCVWQG
>sp|P40967|PMEL_HUMAN Melanocyte protein PMEL OS=Homo sapiens OX=9606 GN=PMEL PE=1 SV=2
MDLVLKRCLLHLAVIGALLAVGATKVPRNQDWLGVSRQLRTKAWNRQLYPEWTEAQRLDC
WRGGQVSLKVSNDGPTLIGANASFSIALNFPGSQKVLPDGQVIWVNNTIINGSQVWGGQP
VYPQETDDACIFPDGGPCPSGSWSQKRSFVYVWKTWGQYWQVLGGPVSGLSIGTGRAMLG
THTMEVTVYHRRGSRSYVPLAHSSSAFTITDQVPFSVSVSQLRALDGGNKHFLRNQPLTF
ALQLHDPSGYLAEADLSYTWDFGDSSGTLISRALVVTHTYLEPGPVTAQVVLQAAIPLTS
CGSSPVPGTTDGHRPTAEAPNTTAGQVPTTEVVGTTPGQAPTAEPSGTTSVQVPTTEVIS
TAPVQMPTAESTGMTPEKVPVSEVMGTTLAEMSTPEATGMTPAEVSIVVLSGTTAAQVTT
TEWVETTARELPIPEPEGPDASSIMSTESITGSLGPLLDGTATLRLVKRQVPLDCVLYRY
GSFSVTLDIVQGIESAEILQAVPSGEGDAFELTVSCQGGLPKEACMEISSPGCQPPAQRL
CQPVLPSPACQLVLHQILKGGSGTYCLNVSLADTNSLAVVSTQLIMPGQEAGLGQVPLIV
GILLVLMAVVLASLIYRRRLMKQDFSVPQLPHSSSHWLRLPRIFCSCPIGENSPLLSGQQ
V
>sp|O15297|PPM1D_HUMAN Protein phosphatase 1D OS=Homo sapiens OX=9606 GN=PPM1D PE=1 SV=1
MAGLYSLGVSVFSDQGGRKYMEDVTQIVVEPEPTAEEKPSPRRSLSQPLPPRPSPAALPG
GEVSGKGPAVAAREARDPLPDAGASPAPSRCCRRRSSVAFFAVCDGHGGREAAQFAREHL
WGFIKKQKGFTSSEPAKVCAAIRKGFLACHLAMWKKLAEWPKTMTGLPSTSGTTASVVII
RGMKMYVAHVGDSGVVLGIQDDPKDDFVRAVEVTQDHKPELPKERERIEGLGGSVMNKSG
VNRVVWKRPRLTHNGPVRRSTVIDQIPFLAVARALGDLWSYDFFSGEFVVSPEPDTSVHT
LDPQKHKYIILGSDGLWNMIPPQDAISMCQDQEEKKYLMGEHGQSCAKMLVNRALGRWRQ
RMLRADNTSAIVICISPEVDNQGNFTNEDELYLNLTDSPSYNSQETCVMTPSPCSTPPVK
SLEEDPWPRVNSKDHIPALVRSNAFSENFLEVSAEIARENVQGVVIPSKDPEPLEENCAK
ALTLRIHDSLNNSLPIGLVPTNSTNTVMDQKNLKMSTPGQMKAQEIERTPPTNFKRTLEE
SNSGPLMKKHRRNGLSRSSGAQPASLPTTSQRKNSVKLTMRRRLRGQKKIGNPLLHQHRK
TVCVC
>sp|Q02325|PLGB_HUMAN Plasminogen-like protein B OS=Homo sapiens OX=9606 GN=PLGLB1 PE=3 SV=1
MEHKEVVLLLLLFLKSGQGEPLDDYVNTQGPSLFSVTKKQLGAGSREECAAKCEEDKEFT
CRAFQYHSKEQQCVIMAENRKSSIIIRMRDAVLFEK
>sp|P26678|PPLA_HUMAN Cardiac phospholamban OS=Homo sapiens OX=9606 GN=PLN PE=1 SV=1
MEKVQYLTRSAIRRASTIEMPQQARQKLQNLFINFCLILICLLLICIIVMLL
>sp|P13796|PLSL_HUMAN Plastin-2 OS=Homo sapiens OX=9606 GN=LCP1 PE=1 SV=6
MARGSVSDEEMMELREAFAKVDTDGNGYISFNELNDLFKAACLPLPGYRVREITENLMAT
GDLDQDGRISFDEFIKIFHGLKSTDVAKTFRKAINKKEGICAIGGTSEQSSVGTQHSYSE
EEKYAFVNWINKALENDPDCRHVIPMNPNTNDLFNAVGDGIVLCKMINLSVPDTIDERTI
NKKKLTPFTIQENLNLALNSASAIGCHVVNIGAEDLKEGKPYLVLGLLWQVIKIGLFADI
ELSRNEALIALLREGESLEDLMKLSPEELLLRWANYHLENAGCNKIGNFSTDIKDSKAYY
HLLEQVAPKGDEEGVPAVVIDMSGLREKDDIQRAECMLQQAERLGCRQFVTATDVVRGNP
KLNLAFIANLFNRYPALHKPENQDIDWGALEGETREERTFRNWMNSLGVNPRVNHLYSDL
SDALVIFQLYEKIKVPVDWNRVNKPPYPKLGGNMKKLENCNYAVELGKNQAKFSLVGIGG
QDLNEGNRTLTLALIWQLMRRYTLNILEEIGGGQKVNDDIIVNWVNETLREAKKSSSISS
FKDPKISTSLPVLDLIDAIQPGSINYDLLKTENLNDDEKLNNAKYAISMARKIGARVYAL
PEDLVEVNPKMVMTVFACLMGKGMKRV
>sp|O14818|PSA7_HUMAN Proteasome subunit alpha type-7 OS=Homo sapiens OX=9606 GN=PSMA7 PE=1 SV=1
MSYDRAITVFSPDGHLFQVEYAQEAVKKGSTAVGVRGRDIVVLGVEKKSVAKLQDERTVR
KICALDDNVCMAFAGLTADARIVINRARVECQSHRLTVEDPVTVEYITRYIASLKQRYTQ
SNGRRPFGISALIVGFDFDGTPRLYQTDPSGTYHAWKANAIGRGAKSVREFLEKNYTDEA
IETDDLTIKLVIKALLEVVQSGGKNIELAVMRRDQSLKILNPEEIEKYVAEIEKEKEENE
KKKQKKAS
>sp|P27918|PROP_HUMAN Properdin OS=Homo sapiens OX=9606 GN=CFP PE=1 SV=2
MITEGAQAPRLLLPPLLLLLTLPATGSDPVLCFTQYEESSGKCKGLLGGGVSVEDCCLNT
AFAYQKRSGGLCQPCRSPRWSLWSTWAPCSVTCSEGSQLRYRRCVGWNGQCSGKVAPGTL
EWQLQACEDQQCCPEMGGWSGWGPWEPCSVTCSKGTRTRRRACNHPAPKCGGHCPGQAQE
SEACDTQQVCPTHGAWATWGPWTPCSASCHGGPHEPKETRSRKCSAPEPSQKPPGKPCPG
LAYEQRRCTGLPPCPVAGGWGPWGPVSPCPVTCGLGQTMEQRTCNHPVPQHGGPFCAGDA
TRTHICNTAVPCPVDGEWDSWGEWSPCIRRNMKSISCQEIPGQQSRGRTCRGRKFDGHRC
AGQQQDIRHCYSIQHCPLKGSWSEWSTWGLCMPPCGPNPTRARQRLCTPLLPKYPPTVSM
VEGQGEKNVTFWGRPLPRCEELQGQKLVVEEKRPCLHVPACKDPEEEEL
>sp|Q8N8Z3|PRR26_HUMAN Putative uncharacterized protein DIP2C-AS1 OS=Homo sapiens OX=9606 GN=DIP2C-AS1 PE=2 SV=1
MESSRWDKDPPGERRPQQSQHWRARDHGARGCGPRQPTATASPRPGLWITPAHGSHTPQT
NTRRTQADNIFIYESWLIHHGTQMSSVLPQPPLVRGPWHNTNSPWDSWASRGKLRVCPCR
TPRLHSSGCFSSKAGTALSPSLPVPGLRPQPPFLQKPLSILAPATPPALVSPTPPKLSPG
QLSPHSVNVHWGPQGHLHLPRSGTTVLHAYLQTLSSPASHQ
>sp|Q13046|PSG7_HUMAN Putative pregnancy-specific beta-1-glycoprotein 7 OS=Homo sapiens OX=9606 GN=PSG7 PE=5 SV=3
MGPLSAPPCTQHITWKGLLLTASLLNFWNPPTTAQVTIEAQPPKVSEGKDVLLLVHNLPQ
NLTGYIWYKGQIRDLYHYVTSYIVDGQIIKYGPAYSGRETVYSNASLLIQNVTQEDTGSY
TLHIIKRGDGTGGVTGRFTFTLYLETPKPSISSSNFNPREATEAVILTCDPETPDASYLW
WMNGQSLPMTHSLQLSETNRTLYLFGVTNYTAGPYECEIRNPVSASRSDPVTLNLLPKLP
KPYITINNLNPRENKDVSTFTCEPKSENYTYIWWLNGQSLPVSPRVKRRIENRILILPSV
TRNETGPYQCEIRDRYGGIRSDPVTLNVLYGPDLPRIYPSFTYYHSGQNLYLSCFADSNP
PAQYSWTINGKFQLSGQKLSIPQITTKHSGLYACSVRNSATGKESSKSVTVRVSDWTLP
>sp|O75832|PSD10_HUMAN 26S proteasome non-ATPase regulatory subunit 10 OS=Homo sapiens OX=9606 GN=PSMD10 PE=1 SV=1
MEGCVSNLMVCNLAYSGKLEELKESILADKSLATRTDQDSRTALHWACSAGHTEIVEFLL
QLGVPVNDKDDAGWSPLHIAASAGRDEIVKALLGKGAQVNAVNQNGCTPLHYAASKNRHE
IAVMLLEGGANPDAKDHYEATAMHRAAAKGNLKMIHILLYYKASTNIQDTEGNTPLHLAC
DEERVEEAKLLVSQGASIYIENKEEKTPLQVAKGGLGLILKRMVEG
>sp|Q15262|PTPRK_HUMAN Receptor-type tyrosine-protein phosphatase kappa OS=Homo sapiens OX=9606 GN=PTPRK PE=1 SV=2
MDTTAAAALPAFVALLLLSPWPLLGSAQGQFSAGGCTFDDGPGACDYHQDLYDDFEWVHV
SAQEPHYLPPEMPQGSYMIVDSSDHDPGEKARLQLPTMKENDTHCIDFSYLLYSQKGLNP
GTLNILVRVNKGPLANPIWNVTGFTGRDWLRAELAVSTFWPNEYQVIFEAEVSGGRSGYI
AIDDIQVLSYPCDKSPHFLRLGDVEVNAGQNATFQCIATGRDAVHNKLWLQRRNGEDIPV
AQTKNINHRRFAASFRLQEVTKTDQDLYRCVTQSERGSGVSNFAQLIVREPPRPIAPPQL
LGVGPTYLLIQLNANSIIGDGPIILKEVEYRMTSGSWTETHAVNAPTYKLWHLDPDTEYE
IRVLLTRPGEGGTGLPGPPLITRTKCAEPMRTPKTLKIAEIQARRIAVDWESLGYNITRC
HTFNVTICYHYFRGHNESKADCLDMDPKAPQHVVNHLPPYTNVSLKMILTNPEGRKESEE
TIIQTDEDVPGPVPVKSLQGTSFENKIFLNWKEPLDPNGIITQYEISYSSIRSFDPAVPV
AGPPQTVSNLWNSTHHVFMHLHPGTTYQFFIRASTVKGFGPATAINVTTNISAPTLPDYE
GVDASLNETATTITVLLRPAQAKGAPISAYQIVVEELHPHRTKREAGAMECYQVPVTYQN
AMSGGAPYYFAAELPPGNLPEPAPFTVGDNRTYQGFWNPPLAPRKGYNIYFQAMSSVEKE
TKTQCVRIATKAATEEPEVIPDPAKQTDRVVKIAGISAGILVFILLLLVVILIVKKSKLA
KKRKDAMGNTRQEMTHMVNAMDRSYADQSTLHAEDPLSITFMDQHNFSPRYENHSATAES
SRLLDVPRYLCEGTESPYQTGQLHPAIRVADLLQHINLMKTSDSYGFKEEYESFFEGQSA
SWDVAKKDQNRAKNRYGNIIAYDHSRVILQPVEDDPSSDYINANYIDGYQRPSHYIATQG
PVHETVYDFWRMIWQEQSACIVMVTNLVEVGRVKCYKYWPDDTEVYGDFKVTCVEMEPLA
EYVVRTFTLERRGYNEIREVKQFHFTGWPDHGVPYHATGLLSFIRRVKLSNPPSAGPIVV
HCSAGAGRTGCYIVIDIMLDMAEREGVVDIYNCVKALRSRRINMVQTEEQYIFIHDAILE
ACLCGETAIPVCEFKAAYFDMIRIDSQTNSSHLKDEFQTLNSVTPRLQAEDCSIACLPRN
HDKNRFMDMLPPDRCLPFLITIDGESSNYINAALMDSYRQPAAFIVTQYPLPNTVKDFWR
LVYDYGCTSIVMLNEVDLSQGCPQYWPEEGMLRYGPIQVECMSCSMDCDVINRIFRICNL
TRPQEGYLMVQQFQYLGWASHREVPGSKRSFLKLILQVEKWQEECEEGEGRTIIHCLNGG
GRSGMFCAIGIVVEMVKRQNVVDVFHAVKTLRNSKPNMVEAPEQYRFCYDVALEYLESS
>sp|Q59GN2|R39L5_HUMAN Putative 60S ribosomal protein L39-like 5 OS=Homo sapiens OX=9606 GN=RPL39P5 PE=5 SV=2
MSSHKTFKIKQFLAKKQKQNRPIPQWIRMKTGNKIRYNSKRRHWKRTKLGL
>sp|A8MTL3|R212B_HUMAN RING finger protein 212B OS=Homo sapiens OX=9606 GN=RNF212B PE=2 SV=1
MDWFHCNQCFRKDGAHFFVTSCGHIFCKKCVTLEKCAVCGTACKHLALSDNLKPQEKMFF
KSPVETALQYFSHISQVWSFQKKQTDLLIAFYKHRITKLETAMQEAQQALVSQDKELSVL
RKENGELKKFLAILKESPSRYQGSRSITPRPVGITSPSQSVTPRPSFQHSSQVVSRSSSA
ESIPYREAGFGSLGQGGRGLQGRRTPRDSYNETPSPASTHSLSYRTSSASSGQGIFSFRP
SPNGHSGHTRVLTPNNFAQRESTTTLESLPSFQLPVLQTLYQQRRHMGLPSGREAWTTSR
>sp|Q6NUJ5|PWP2B_HUMAN PWWP domain-containing protein 2B OS=Homo sapiens OX=9606 GN=PWWP2B PE=1 SV=3
MEPRAGCRLPVRVEQVVNGALVVTVSCGERSFAGILLDCTKKSGLFGLPPLAPLPQVDES
PVNDSHGRAPEEGDAEVMQLGSSSPPPARGVQPPETTRPEPPPPLVPPLPAGSLPPYPPY
FEGAPFPHPLWLRDTYKLWVPQPPPRTIKRTRRRLSRNRDPGRLILSTIRLRPRQVLCEK
CKSTLSPPEASPGPPAAPRARRRLGSGPDRELRKPEEPENGEPTAAATARRSKRERREED
RAPAEQVPRSPVIKISYSTPQGKGEVVKIPSRVHGSLEPFRPQQAPQDDGSQDPEVLDRE
SRDRPSCAPSASIPKLKLTRPVPAGADLPPPKIRLKPHRLGDSEHEPVYRAELVGELNGY
LRDSSPAPCADGPAGGLADLSSGSSGEDDDFKSCPQGPQGREGLAFLVSCPEGRADCASE
SACSSDSLDEARSSGSEGTPADTGDLSPGHGASAPSVSREARQTVPPLTVRLHTQSVSEC
ITEDGRTVAVGDIVWGKIHGFPWWPARVLDISLGQKEDGEPSWREAKVSWFGSPTTSFLS
ISKLSPFSEFFKLRFNRKKKGMYRKAITEAANAARHVAPEIRELLTQFET
>sp|P01116|RASK_HUMAN GTPase KRas OS=Homo sapiens OX=9606 GN=KRAS PE=1 SV=1
MTEYKLVVVGAGGVGKSALTIQLIQNHFVDEYDPTIEDSYRKQVVIDGETCLLDILDTAG
QEEYSAMRDQYMRTGEGFLCVFAINNTKSFEDIHHYREQIKRVKDSEDVPMVLVGNKCDL
PSRTVDTKQAQDLARSYGIPFIETSAKTRQRVEDAFYTLVREIRQYRLKKISKEEKTPGC
VKIKKCIIM
>sp|P48304|REG1B_HUMAN Lithostathine-1-beta OS=Homo sapiens OX=9606 GN=REG1B PE=1 SV=1
MAQTNSFFMLISSLMFLSLSQGQESQTELPNPRISCPEGTNAYRSYCYYFNEDPETWVDA
DLYCQNMNSGNLVSVLTQAEGAFVASLIKESSTDDSNVWIGLHDPKKNRRWHWSSGSLVS
YKSWDTGSPSSANAGYCASLTSCSGFKKWKDESCEKKFSFVCKFKN
>sp|Q69383|REC6_HUMAN Endogenous retrovirus group K member 6 Rec protein OS=Homo sapiens OX=9606 GN=ERVK-6 PE=1 SV=1
MNPSEMQRKAPPRRRRHRNRAPLTHKMNKMVTSEEQMKLPSTKKAEPPTWAQLKKLTQLA
TKYLENTKVTQTPESMLLAALMIVSMVSAGVPNSSEETATIENGP
>sp|P04090|REL2_HUMAN Prorelaxin H2 OS=Homo sapiens OX=9606 GN=RLN2 PE=1 SV=1
MPRLFFFHLLGVCLLLNQFSRAVADSWMEEVIKLCGRELVRAQIAICGMSTWSKRSLSQE
DAPQTPRPVAEIVPSFINKDTETINMMSEFVANLPQELKLTLSEMQPALPQLQQHVPVLK
DSSLLFEEFKKLIRNRQSEAADSSPSELKYLGLDTHSRKKRQLYSALANKCCHVGCTKRS
LARFC
>sp|Q5U651|RAIN_HUMAN Ras-interacting protein 1 OS=Homo sapiens OX=9606 GN=RASIP1 PE=1 SV=1
MLSGERKEGGSPRFGKLHLPVGLWINSPRKQLAKLGRRWPSAASVKSSSSDTGSRSSEPL
PPPPPHVELRRVGAVKAAGGASGSRAKRISQLFRGSGTGTTGSSGAGGPGTPGGAQRWAS
EKKLPELAAGVAPEPPLATRATAPPGVLKIFGAGLASGANYKSVLATARSTARELVAEAL
ERYGLAGSPGGGPGESSCVDAFALCDALGRPAAAGVGSGEWRAEHLRVLGDSERPLLVQE
LWRARPGWARRFELRGREEARRLEQEAFGAADSEGTGAPSWRPQKNRSRAASGGAALASP
GPGTGSGAPAGSGGKERSENLSLRRSVSELSLQGRRRRQQERRQQALSMAPGAADAQIGT
ADPGDFDQLTQCLIQAPSNRPYFLLLQGYQDAQDFVVYVMTREQHVFGRGGNSSGRGGSP
APYVDTFLNAPDILPRHCTVRAGPEHPAMVRPSRGAPVTHNGCLLLREAELHPGDLLGLG
EHFLFMYKDPRTGGSGPARPPWLPARPGATPPGPGWAFSCRLCGRGLQERGEALAAYLDG
REPVLRFRPREEEALLGEIVRAAAAGSGDLPPLGPATLLALCVQHSARELELGHLPRLLG
RLARLIKEAVWEKIKEIGDRQPENHPEGVPEVPLTPEAVSVELRPLMLWMANTTELLSFV
QEKVLEMEKEADQEDPQLCNDLELCDEAMALLDEVIMCTFQQSVYYLTKTLYSTLPALLD
SNPFTAGAELPGPGAELGAMPPGLRPTLGVFQAALELTSQCELHPDLVSQTFGYLFFFSN
ASLLNSLMERGQGRPFYQWSRAVQIRTNLDLVLDWLQGAGLGDIATEFFRKLSMAVNLLC
VPRTSLLKASWSSLRTDHPTLTPAQLHHLLSHYQLGPGRGPPAAWDPPPAEREAVDTGDI
FESFSSHPPLILPLGSSRLRLTGPVTDDALHRELRRLRRLLWDLEQQELPANYRHGPPVA
TSP
>sp|Q15291|RBBP5_HUMAN Retinoblastoma-binding protein 5 OS=Homo sapiens OX=9606 GN=RBBP5 PE=1 SV=2
MNLELLESFGQNYPEEADGTLDCISMALTCTFNRWGTLLAVGCNDGRIVIWDFLTRGIAK
IISAHIHPVCSLCWSRDGHKLVSASTDNIVSQWDVLSGDCDQRFRFPSPILKVQYHPRDQ
NKVLVCPMKSAPVMLTLSDSKHVVLPVDDDSDLNVVASFDRRGEYIYTGNAKGKILVLKT
DSQDLVASFRVTTGTSNTTAIKSIEFARKGSCFLINTADRIIRVYDGREILTCGRDGEPE
PMQKLQDLVNRTPWKKCCFSGDGEYIVAGSARQHALYIWEKSIGNLVKILHGTRGELLLD
VAWHPVRPIIASISSGVVSIWAQNQVENWSAFAPDFKELDENVEYEERESEFDIEDEDKS
EPEQTGADAAEDEEVDVTSVDPIAAFCSSDEELEDSKALLYLPIAPEVEDPEENPYGPPP
DAVQTSLMDEGASSEKKRQSSADGSQPPKKKPKTTNIELQGVPNDEVHPLLGVKGDGKSK
KKQAGRPKGSKGKEKDSPFKPKLYKGDRGLPLEGSAKGKVQAELSQPLTAGGAISELL
>sp|Q9NYW8|RBAK_HUMAN RB-associated KRAB zinc finger protein OS=Homo sapiens OX=9606 GN=RBAK PE=1 SV=1
MNTLQGPVSFKDVAVDFTQEEWQQLDPDEKITYRDVMLENYSHLVSVGYDTTKPNVIIKL
EQGEEPWIMGGEFPCQHSPEAWRVDDLIERIQENEDKHSRQAACINSKTLTEEKENTFSQ
IYMETSLVPSSIIAHNCVSCGKNLESISQLISSDGSYARTKPDECNECGKTYHGEKMCEF
NQNGDTYSHNEENILQKISILEKPFEYNECMEALDNEAVFIAHKRAYIGEKPYEWNDSGP
DFIQMSNFNAYQRSQMEMKPFECSECGKSFCKKSKFIIHQRAHTGEKPYECNVCGKSFSQ
KGTLTVHRRSHLEEKPYKCNECGKTFCQKLHLTQHLRTHSGEKPYECSECGKTFCQKTHL
TLHQRNHSGERPYPCNECGKSFSRKSALSDHQRTHTGEKLYKCNECGKSYYRKSTLITHQ
RTHTGEKPYQCSECGKFFSRVSYLTIHYRSHLEEKPYECNECGKTFNLNSAFIRHRKVHT
EEKSHECSECGKFSQLYLTDHHTAHLEEKPYECNECGKTFLVNSAFDGHQPLPKGEKSYE
CNVCGKLFNELSYYTEHYRSHSEEKPYGCSECGKTFSHNSSLFRHQRVHTGEKPYECYEC
GKFFSQKSYLTIHHRIHSGEKPYECSKCGKVFSRMSNLTVHYRSHSGEKPYECNECGKVF
SQKSYLTVHYRTHSGEKPYECNECGKKFHHRSAFNSHQRIHRRGNMNVLDVENL
>sp|P0C0E4|RB40L_HUMAN Ras-related protein Rab-40A-like OS=Homo sapiens OX=9606 GN=RAB40AL PE=1 SV=1
MSAPGSPDQAYDFLLKFLLVGDRDVGKSEILESLQDGTAESPYSHLGGIDYKTTTILLDG
QRVKLKLWDTSGQGRFCTIFRSYSRGAQGVILVYDIANRWSFEGMDRWIKKIEEHAPGVP
KILVGNRLHLAFKRQVPREQAQAYAERLGVTFFEVSPLCNFNIIESFTELARIVLLRHRL
NWLGRPSKVLSLQDLCCRTIVSCTPVHLVDKLPLPIALRSHLKSFSMAKGLNARMMRGLS
YSLTTSSTHKRSSLCKVKIVCPPQSPPKNCTRNSCKIS
>sp|Q13123|RED_HUMAN Protein Red OS=Homo sapiens OX=9606 GN=IK PE=1 SV=3
MPERDSEPFSNPLAPDGHDVDDPHSFHQSKLTNEDFRKLLMTPRAAPTSAPPSKSRHHEM
PREYNEDEDPAARRRKKKSYYAKLRQQEIERERELAEKYRDRAKERRDGVNKDYEETELI
STTANYRAVGPTAEADKSAAEKRRQLIQESKFLGGDMEHTHLVKGLDFALLQKVRAEIAS
KEKEEEELMEKPQKETKKDEDPENKIEFKTRLGRNVYRMLFKSKAYERNELFLPGRMAYV
VDLDDEYADTDIPTTLIRSKADCPTMEAQTTLTTNDIVISKLTQILSYLRQGTRNKKLKK
KDKGKLEEKKPPEADMNIFEDIGDYVPSTTKTPRDKERERYRERERDRERDRDRDRERER
ERDRERERERDREREEEKKRHSYFEKPKVDDEPMDVDKGPGSTKELIKSINEKFAGSAGW
EGTESLKKPEDKKQLGDFFGMSNSYAECYPATMDDMAVDSDEEVDYSKMDQGNKKGPLGR
WDFDTQEEYSEYMNNKEALPKAAFQYGIKMSEGRKTRRFKETNDKAELDRQWKKISAIIE
KRKKMEADGVEVKRPKY
>sp|Q7Z6P3|RAB44_HUMAN Ras-related protein Rab-44 OS=Homo sapiens OX=9606 GN=RAB44 PE=1 SV=4
METGQRTSRKVRKLGSNRRRQTREPADGEGAAVAPEPESWSSQAAAELQAFFQDCGAKER
GFVTREDLAVAKFSFLGSKEESEMIFDWVDVERKGHLSLEEFSSGLKNIFGSSQSPHRLR
RRKPLPSKRVSATTSFPALEEADAEEKEAFLAFMEQLGTGHLLPKQMEIWQLWGQLRQEE
PQLAGNLAGFLAKMTSRLQEAQADKEALELTLRKRDSDHHREVQQLYEEMEQQIRQEKQQ
LQAESDSRGLALTSQMQDVLEAKEREVQRLAEGQRELEAQLSHLRSTHQEAASENQQLQE
AKRDLAGRLEEVRGQLQVTRGRLDAARGRVSWQVEEKLSFPGAGEKTPDPQAASPEEAPL
PGLFGDNDDWDQLLSNFGSPPHGALQLCWSPPPTPRATSGPQTPRVVRQISISEPQAFLF
GQEPSSDPDGAPRTPPGVTFSAKDNKGVDPHEQDIRAEQPVEPHDPDPNQEPGSTPEGRL
LWGLSGSLVAPAFKVLIPLEDGPPPPANSPPPQAPAGSSKQIQASDPDDKGPGSWAPPSG
AQPGAGAGPQEPTQTPPTMTERETQPGPSPTTALTGVGPAKPPRQRDALQQDLHATGSEP
RLGTQRARALTLGPAEPFQGLEFVGPVPTERLEQGQAGPAVQEGLPEGLREAHGQVLGLG
ELSAFPHQELEEEPRSEEGKQEGRGGQDLSSEQSEQSVEAHGLETAHSELPQQDSLLVSL
PSATPQAQVEAEGPTPGKSAPPRGSPPRGAQPGAGAGPQEPTQTPPTMAEQEAQPRPSLT
TAHAEEQGPPHSREPRAESRLEDPGMDSREAGLTPSPGDPMAGGGPQANPDYLFHVIFLG
DSNVGKTSFLHLLHQNSFATGLTATVGVDFRVKTLLVDNKCFVLQLWDTAGQERYHSMTR
QLLRKADGVVLMYDITSQESFAHVRYWLDCLQDAGSDGVVILLLGNKMDCEEERQVSVEA
GQQLAQELGVYFGECSAALGHNILEPVVNLARSLRMQEEGLKDSLVKVAPKRPPKRFGCC
S
>sp|Q53QZ3|RHG15_HUMAN Rho GTPase-activating protein 15 OS=Homo sapiens OX=9606 GN=ARHGAP15 PE=1 SV=2
MQKSTNSDTSVETLNSTRQGTGAVQMRIKNANSHHDRLSQSKSMILTDVGKVTEPISRHR
RNHSQHILKDVIPPLEQLMVEKEGYLQKAKIADGGKKLRKNWSTSWIVLSSRRIEFYKES
KQQALSNMKTGHKPESVDLCGAHIEWAKEKSSRKNVFQITTVSGNEFLLQSDIDFIILDW
FHAIKNAIDRLPKDSSCPSRNLELFKIQRSSSTELLSHYDSDIKEQKPEHRKSLMFRLHH
SASDTSDKNRVKSRLKKFITRRPSLKTLQEKGLIKDQIFGSHLHKVCERENSTVPWFVKQ
CIEAVEKRGLDVDGIYRVSGNLATIQKLRFIVNQEEKLNLDDSQWEDIHVVTGALKMFFR
ELPEPLFPYSFFEQFVEAIKKQDNNTRIEAVKSLVQKLPPPNRDTMKVLFGHLTKIVAKA
SKNLMSTQSLGIVFGPTLLRAENETGNMAIHMVYQNQIAELMLSEYSKIFGSEED
>sp|Q96IC2|REXO5_HUMAN RNA exonuclease 5 OS=Homo sapiens OX=9606 GN=REXO5 PE=2 SV=1
MEPEREGTERHPRKVRESRQAPNKLVGAAEAMKAGWDLEESQPEAKKARLSTILFTDNCE
VTHDQLCELLKYAVLGKSNVPKPSWCQLFHQNHLNNVVVFVLQGMSQLHFYRFYLEFGCL
RKAFRHKFRLPPPSSDFLADVVGLQTEQRAGDLPKTMEGPLPSNAKAAINLQDDPIIQKY
GSKKVGLTRCLLTKEEMRTFHFPLQGFPDCENFLLTKCNGSIADNSPLFGLDCEMCLTSK
GRELTRISLVAEGGCCVMDELVKPENKILDYLTSFSGITKKILNPVTTKLKDVQRQLKAL
LPPDAVLVGHSLDLDLRALKMIHPYVIDTSLLYVREQGRRFKLKFLAKVILGKDIQCPDR
LGHDATEDARTILELARYFLKHGPKKIAELNLEALANHQEIQAAGQEPKNTAEVLQHPNT
SVLECLDSVGQKLLFLTRETDAGELPSSRNCQTIKCLSNKEVLEQARVEIPLFPFSIVQF
SFKAFSPVLTEEMNKRMRIKWTEISTVYAGPFSKNCNLRALKRLFKSFGPVQSMTFVLET
RQPHLCIQYEVLEAAQLAIESLDGILVDGICIKVQRPVTELTLDCDTLVNELEGDSENQG
SIYLSGVSETFKEQLLQEPRLFLGLEAVILPKDLKSGKQKKYCFLKFKSFGSAQQALNIL
TGKDWKLKGRHALTPRHLHAWLRGLPPESTRLPGLRVVPPPFEQEALQTLKLDHPKIAAW
RWSRKIGKLYNSLCPGTLCLILLPGTKSTHGSLSGLGLMGIKEEEESAGPGLCS
>sp|O14827|RGRF2_HUMAN Ras-specific guanine nucleotide-releasing factor 2 OS=Homo sapiens OX=9606 GN=RASGRF2 PE=1 SV=2
MQKSVRYNEGHALYLAFLARKEGTKRGFLSKKTAEASRWHEKWFALYQNVLFYFEGEQSC
RPAGMYLLEGCSCERTPAPPRAGAGQGGVRDALDKQYYFTVLFGHEGQKPLELRCEEEQD
GKEWMEAIHQASYADILIEREVLMQKYIHLVQIVETEKIAANQLRHQLEDQDTEIERLKS
EIIALNKTKERMRPYQSNQEDEDPDIKKIKKVQSFMRGWLCRRKWKTIVQDYICSPHAES
MRKRNQIVFTMVEAESEYVHQLYILVNGFLRPLRMAASSKKPPISHDDVSSIFLNSETIM
FLHEIFHQGLKARIANWPTLILADLFDILLPMLNIYQEFVRNHQYSLQVLANCKQNRDFD
KLLKQYEANPACEGRMLETFLTYPMFQIPRYIITLHELLAHTPHEHVERKSLEFAKSKLE
ELSRVMHDEVSDTENIRKNLAIERMIVEGCDILLDTSQTFIRQGSLIQVPSVERGKLSKV
RLGSLSLKKEGERQCFLFTKHFLICTRSSGGKLHLLKTGGVLSLIDCTLIEEPDASDDDS
KGSGQVFGHLDFKIVVEPPDAAAFTVVLLAPSRQEKAAWMSDISQCVDNIRCNGLMTIVF
EENSKVTVPHMIKSDARLHKDDTDICFSKTLNSCKVPQIRYASVERLLERLTDLRFLSID
FLNTFLHTYRIFTTAAVVLGKLSDIYKRPFTSIPVRSLELFFATSQNNRGEHLVDGKSPR
LCRKFSSPPPLAVSRTSSPVRARKLSLTSPLNSKIGALDLTTSSSPTTTTQSPAASPPPH
TGQIPLDLSRGLSSPEQSPGTVEENVDNPRVDLCNKLKRSIQKAVLESAPADRAGVESSP
AADTTELSPCRSPSTPRHLRYRQPGGQTADNAHCSVSPASAFAIATAAAGHGSPPGFNNT
ERTCDKEFIIRRTATNRVLNVLRHWVSKHAQDFELNNELKMNVLNLLEEVLRDPDLLPQE
RKAAANILRALSQDDQDDIHLKLEDIIQMTDCMKAECFESLSAMELAEQITLLDHVIFRS
IPYEEFLGQGWMKLDKNERTPYIMKTSQHFNDMSNLVASQIMNYADVSSRANAIEKWVAV
ADICRCLHNYNGVLEITSALNRSAIYRLKKTWAKVSKQTKALMDKLQKTVSSEGRFKNLR
ETLKNCNPPAVPYLGMYLTDLAFIEEGTPNFTEEGLVNFSKMRMISHIIREIRQFQQTSY
RIDHQPKVAQYLLDKDLIIDEDTLYELSLKIEPRLPA
>sp|Q9H0H5|RGAP1_HUMAN Rac GTPase-activating protein 1 OS=Homo sapiens OX=9606 GN=RACGAP1 PE=1 SV=1
MDTMMLNVRNLFEQLVRRVEILSEGNEVQFIQLAKDFEDFRKKWQRTDHELGKYKDLLMK
AETERSALDVKLKHARNQVDVEIKRRQRAEADCEKLERQIQLIREMLMCDTSGSIQLSEE
QKSALAFLNRGQPSSSNAGNKRLSTIDESGSILSDISFDKTDESLDWDSSLVKTFKLKKR
EKRRSTSRQFVDGPPGPVKKTRSIGSAVDQGNESIVAKTTVTVPNDGGPIEAVSTIETVP
YWTRSRRKTGTLQPWNSDSTLNSRQLEPRTETDSVGTPQSNGGMRLHDFVSKTVIKPESC
VPCGKRIKFGKLSLKCRDCRVVSHPECRDRCPLPCIPTLIGTPVKIGEGMLADFVSQTSP
MIPSIVVHCVNEIEQRGLTETGLYRISGCDRTVKELKEKFLRVKTVPLLSKVDDIHAICS
LLKDFLRNLKEPLLTFRLNRAFMEAAEITDEDNSIAAMYQAVGELPQANRDTLAFLMIHL
QRVAQSPHTKMDVANLAKVFGPTIVAHAVPNPDPVTMLQDIKRQPKVVERLLSLPLEYWS
QFMMVEQENIDPLHVIENSNAFSTPQTPDIKVSLLGPVTTPEHQLLKTPSSSSLSQRVRS
TLTKNTPRFGSKSKSATNLGRQGNFFASPMLK
>sp|Q5W5W9|RES18_HUMAN Regulated endocrine-specific protein 18 OS=Homo sapiens OX=9606 GN=RESP18 PE=2 SV=2
MAVDVEFGVAGWWEAAAPLSPSAVAATFTETWPGSERAEPGRIQHPLWPGSSEGLQLLVC
FLLLNSCPGGCSDTSAHDGQDQVGVGQLWPLQGFATPVFQHLQVVLQQIIPQGLFWKDDI
TQDAMIQKMEHASRLHPQEPCLKDGKALFPTKTTESPLAKVNRDQCFTSEVVSKALKQEV
ANPVKITYRCSYGGLDMMQAPGPSKEEIIYKIMRLLWATSYCGPQPCG
>sp|P10745|RET3_HUMAN Retinol-binding protein 3 OS=Homo sapiens OX=9606 GN=RBP3 PE=1 SV=2
MMREWVLLMSVLLCGLAGPTHLFQPSLVLDMAKVLLDNYCFPENLLGMQEAIQQAIKSHE
ILSISDPQTLASVLTAGVQSSLNDPRLVISYEPSTPEPPPQVPALTSLSEEELLAWLQRG
LRHEVLEGNVGYLRVDSVPGQEVLSMMGEFLVAHVWGNLMGTSALVLDLRHCTGGQVSGI
PYIISYLHPGNTILHVDTIYNRPSNTTTEIWTLPQVLGERYGADKDVVVLTSSQTRGVAE
DIAHILKQMRRAIVVGERTGGGALDLRKLRIGESDFFFTVPVSRSLGPLGGGSQTWEGSG
VLPCVGTPAEQALEKALAILTLRSALPGVVHCLQEVLKDYYTLVDRVPTLLQHLASMDFS
TVVSEEDLVTKLNAGLQAASEDPRLLVRAIGPTETPSWPAPDAAAEDSPGVAPELPEDEA
IRQALVDSVFQVSVLPGNVGYLRFDSFADASVLGVLAPYVLRQVWEPLQDTEHLIMDLRH
NPGGPSSAVPLLLSYFQGPEAGPVHLFTTYDRRTNITQEHFSHMELPGPRYSTQRGVYLL
TSHRTATAAEEFAFLMQSLGWATLVGEITAGNLLHTRTVPLLDTPEGSLALTVPVLTFID
NHGEAWLGGGVVPDAIVLAEEALDKAQEVLEFHQSLGALVEGTGHLLEAHYARPEVVGQT
SALLRAKLAQGAYRTAVDLESLASQLTADLQEVSGDHRLLVFHSPGELVVEEAPPPPPAV
PSPEELTYLIEALFKTEVLPGQLGYLRFDAMAELETVKAVGPQLVRLVWQQLVDTAALVI
DLRYNPGSYSTAIPLLCSYFFEAEPRQHLYSVFDRATSKVTEVWTLPQVAGQRYGSHKDL
YILMSHTSGSAAEAFAHTMQDLQRATVIGEPTAGGALSVGIYQVGSSPLYASMPTQMAMS
ATTGKAWDLAGVEPDITVPMSEALSIAQDIVALRAKVPTVLQTAGKLVADNYASAELGAK
MATKLSGLQSRYSRVTSEVALAEILGADLQMLSGDPHLKAAHIPENAKDRIPGIVPMQIP
SPEVFEELIKFSFHTNVLEDNIGYLRFDMFGDGELLTQVSRLLVEHIWKKIMHTDAMIID
MRFNIGGPTSSIPILCSYFFDEGPPVLLDKIYSRPDDSVSELWTHAQVVGERYGSKKSMV
ILTSSVTAGTAEEFTYIMKRLGRALVIGEVTSGGCQPPQTYHVDDTNLYLTIPTARSVGA
SDGSSWEGVGVTPHVVVPAEEALARAKEMLQHNQLRVKRSPGLQDHL
>sp|P52758|RIDA_HUMAN 2-iminobutanoate/2-iminopropanoate deaminase OS=Homo sapiens OX=9606 GN=RIDA PE=1 SV=1
MSSLIRRVISTAKAPGAIGPYSQAVLVDRTIYISGQIGMDPSSGQLVSGGVAEEAKQALK
NMGEILKAAGCDFTNVVKTTVLLADINDFNTVNEIYKQYFKSNFPARAAYQVAALPKGSR
IEIEAVAIQGPLTTASL
>sp|Q96L33|RHOV_HUMAN Rho-related GTP-binding protein RhoV OS=Homo sapiens OX=9606 GN=RHOV PE=1 SV=1
MPPRELSEAEPPPLRAPTPPPRRRSAPPELGIKCVLVGDGAVGKSSLIVSYTCNGYPARY
RPTALDTFSVQVLVDGAPVRIELWDTAGQEDFDRLRSLCYPDTDVFLACFSVVQPSSFQN
ITEKWLPEIRTHNPQAPVLLVGTQADLRDDVNVLIQLDQGGREGPVPQPQAQGLAEKIRA
CCYLECSALTQKNLKEVFDSAILSAIEHKARLEKKLNAKGVRTLSRCRWKKFFCFV
>sp|P18621|RL17_HUMAN 60S ribosomal protein L17 OS=Homo sapiens OX=9606 GN=RPL17 PE=1 SV=3
MVRYSLDPENPTKSCKSRGSNLRVHFKNTRETAQAIKGMHIRKATKYLKDVTLQKQCVPF
RRYNGGVGRCAQAKQWGWTQGRWPKKSAEFLLHMLKNAESNAELKGLDVDSLVIEHIQVN
KAPKMRRRTYRAHGRINPYMSSPCHIEMILTEKEQIVPKPEEEVAQKKKISQKKLKKQKL
MARE
>sp|Q96EL3|RM53_HUMAN 39S ribosomal protein L53, mitochondrial OS=Homo sapiens OX=9606 GN=MRPL53 PE=1 SV=1
MAAALARLGLRPVKQVRVQFCPFEKNVESTRTFLQTVSSEKVRSTNLNCSVIADVRHDGS
EPCVDVLFGDGHRLIMRGAHLTALEMLTAFASHIRARDAAGSGDKPGADTGR
>sp|P62945|RL41_HUMAN 60S ribosomal protein L41 OS=Homo sapiens OX=9606 GN=RPL41 PE=1 SV=1
MRAKWRKKRMRRLKRKRRKMRQRSK
>sp|O15514|RPB4_HUMAN DNA-directed RNA polymerase II subunit RPB4 OS=Homo sapiens OX=9606 GN=POLR2D PE=1 SV=1
MAAGGSDPRAGDVEEDASQLIFPKEFETAETLLNSEVHMLLEHRKQQNESAEDEQELSEV
FMKTLNYTARFSRFKNRETIASVRSLLLQKKLHKFELACLANLCPETAEESKALIPSLEG
RFEDEELQQILDDIQTKRSFQY
>sp|Q8NGI6|OR4DA_HUMAN Olfactory receptor 4D10 OS=Homo sapiens OX=9606 GN=OR4D10 PE=2 SV=1
MEMENCTRVKEFIFLGLTQNREVSLVLFLFLLLVYVTTLLGNLLIMVTVTCESRLHTPMY
FLLHNLSIADICFSSITVPKVLVDLLSERKTISFNHCFTQMFLFHLIGGVDVFSLSVMAL
DRYVAISKPLHYATIMSRDHCIGLTVAAWLGGFVHSIVQISLLLPLPFCGPNVLDTFYCD
VHRVLKLAHTDIFILELLMISNNGLLTTLWFFLLLVSYIVILSLPKSQAGEGRRKAISTC
TSHITVVTLHFVPCIYVYARPFTALPMDKAISVTFTVISPLLNPLIYTLRNHEMKSAMRR
LKRRLVPSDRK
>sp|Q8NGP0|OR4CD_HUMAN Olfactory receptor 4C13 OS=Homo sapiens OX=9606 GN=OR4C13 PE=2 SV=2
MANRNNVTEFILLGLTENPKMQKIIFVVFSVIYINAMIGNVLIVVTITASPSLRSPMYFF
LAYLSFIDACYSSVNTPKLITDSLYENKTILFNGCMTQVFGEHFFRGVEVILLTVMAYDH
YVAICKPLHYTTVMKQHVCSLLVGVSWVGGFLHATIQILFICQLPFCGPNVIDHFMCDLY
TLINLACTNTHTLGLFIAANSGFICLLNCLLLLVSCVVILYSLKTHSLEARHEALSTCVS
HITVVILSFIPCIFVYMRPPATLPIDKAVAVFYTMITSMLNPLIYTLRNAQMKNAIRKLC
SRKAISSVK
>sp|Q8NGV6|OR5H6_HUMAN Olfactory receptor 5H6 OS=Homo sapiens OX=9606 GN=OR5H6 PE=2 SV=2
MFLYLCFIFQRTCSEEMEEENATLLTEFVLTGFLHQPDCKIPLFLAFLVIYLITIMGNLG
LIVLIWKDPHLHIPMYLFLGSLAFVDASLSSTVTPKMLINFLAKSKMISLSECMVQFFSL
VTTVTTECFLLATMAYDRYVAICKALLYPVIMTNELCIQLLVLSFIGGLLHALIHEAFSF
RLTFCNSNIIQHFYCDIIPLLKISCTDSSINFLMVFIFAGSVQVFTIGTILISYTIILFT
ILEKKSIKGIRKAVSTCGAHLLSVSLYYGPLTFKYLGSASPQADDQDMMESLFYTVIVPL
LNPMIYSLRNKQVIASFTKMFKSNV
>sp|P48739|PIPNB_HUMAN Phosphatidylinositol transfer protein beta isoform OS=Homo sapiens OX=9606 GN=PITPNB PE=1 SV=2
MVLIKEFRVVLPCSVQEYQVGQLYSVAEASKNETGGGEGIEVLKNEPYEKDGEKGQYTHK
IYHLKSKVPAFVRMIAPEGSLVFHEKAWNAYPYCRTIVTNEYMKDDFFIKIETWHKPDLG
TLENVHGLDPNTWKTVEIVHIDIADRSQVEPADYKADEDPALFQSVKTKRGPLGPNWKKE
LANSPDCPQMCAYKLVTIKFKWWGLQSKVENFIQKQEKRIFTNFHRQLFCWIDKWIDLTM
EDIRRMEDETQKELETMRKRGSVRGTSAADV
>sp|O00264|PGRC1_HUMAN Membrane-associated progesterone receptor component 1 OS=Homo sapiens OX=9606 GN=PGRMC1 PE=1 SV=3
MAAEDVVATGADPSDLESGGLLHEIFTSPLNLLLLGLCIFLLYKIVRGDQPAASGDSDDD
EPPPLPRLKRRDFTPAELRRFDGVQDPRILMAINGKVFDVTKGRKFYGPEGPYGVFAGRD
ASRGLATFCLDKEALKDEYDDLSDLTAAQQETLSDWESQFTFKYHHVGKLLKEGEEPTVY
SDEEEPKDESARKND
>sp|Q5SV97|PERM1_HUMAN PGC-1 and ERR-induced regulator in muscle protein 1 OS=Homo sapiens OX=9606 GN=PERM1 PE=2 SV=4
MENFQYSVQLSDQDWAEFSATADECGLLQAGLASGDELLSSDIDQGDSSGSSPPRAPPLP
TGQLAAGGRSRRGCEEEDVATQQPVSRSQGEPVLALGTGQQTPSTSARAEAPPSLGPGAS
PPSQFSSCPGPASSGDQMQRLLQGPAPRPPGEPPGSPKSPGHSTGSQRPPDSPGAPPRSP
SRKKRRAVGAKGGGHTGASASAQTGSPLLPAASPETAKLMAKAGQEELGPGPAGAPEPGP
RSPVQEDRPGPGLGLSTPVPVTEQGTDQIRTPRRAKLHTVSTTVWEALPDVSRAKSDMAV
STPASEPQPDRDMAVSTPASEPQSDRDMAVSTPASEPQPDTDMAVSTPASEPQPDRDMAV
SIPASKPQSDTAVSTPASEPQSSVALSTPISKPQLDTDVAVSTPASKHGLDVALPTAGPV
AKLEVASSPPVSEAVPRMTESSGLVSTPVPRADAAGLAWPPTRRAGPDVVEMEAVVSEPS
AGAPGCCSGAPALGLTQVPRKKKVRFSVAGPSPNKPGSGQASARPSAPQTATGAHGGPGA
WEAVAVGPRPHQPRILKHLPRPPPSAVTRVGPGSSFAVTLPEAYEFFFCDTIEENEEAEA
AAAGQDPAGVQWPDMCEFFFPDVGAQRSRRRGSPEPLPRADPVPAPIPGDPVPISIPEVY
EHFFFGEDRLEGVLGPAVPLPLQALEPPRSASEGAGPGTPLKPAVVERLHLALRRAGELR
GPVPSFAFSQNDMCLVFVAFATWAVRTSDPHTPDAWKTALLANVGTISAIRYFRRQVGQG
RRSHSPSPSS
>sp|O15428|PINL_HUMAN Putative PIN1-like protein OS=Homo sapiens OX=9606 GN=PIN1P1 PE=5 SV=1
MADEEKLPPGWEKRMSRPSGRGYYFNHITNPSQWERPSGNSSSGGKIWQGEPARVRRSHL
LVKPVKAALDLAAGNHPDQGGGPGADQRLHPEDQGRREGL
>sp|Q6NUP7|PP4R4_HUMAN Serine/threonine-protein phosphatase 4 regulatory subunit 4 OS=Homo sapiens OX=9606 GN=PPP4R4 PE=1 SV=1
MHPPPPAAAMDFSQNSLFGYMEDLQELTIIERPVRRSLKTPEEIERLTVDEDLSDIERAV
YLLSAGQDVQGTSVIANLPFLMRQNPTETLRRVLPKVREALHVAGVEMQLTAAMSFLTIL
QDESVSIHAYTHSFLQVILLHLEHRDTGVSNAWLETLLSVIEVLPKETLRHEILNPLVSK
AQLSQTVQSRLVSCKILGKLTNKFDAHTIKREILPLVKSLCQDVEYEVRSCMCRQLENIA
QGIGTELTKSVVLPELIELSRDEGSSVRLAAFETLVNLLDIFDTDDRSQTILPLVKSFCE
KSFKADESILISLSFHLGKLCHGLYGIFTPDQHLRFLEFYKKLCTLGLQQENGHNENQIP
PQILEQEKKYISVRKNCAYNFPAMIVFVDPKNFHMELYSTFFCLCHDPEVPVRYTIAICF
YEVSKLLNSGVYLIHKELITLLQDESLEVLDALIDHLPEILELMSTGGESSVQENKLSSL
PDLIPALTAAEQRAAASLKWRTHEKLLQKYACLPHVISSDQIYYRFLQRMFTIMMTNNVL
PVQKAASRTLCIFLRYNRKQEQRHEVIQKLIEQLGQGKSYWNRLRFLDTCEFIIEIFSKS
FFCKYFFLPAIELTHDPVANVRMKLCYLLPKVKSTLKIPADKHLLQQLEMCVRKLLCQEK
DKDVLAIVKRTVLELDRMEMSMDAFQKKFYEKDLLDQEKEREELLLLEMEQLEKEKQQND
GRPMSDKMFEKKRRDTKTPTQSLPKNIPISVPGPSSVTPSTSKEIKKSKLIRSQSFNNQA
FHAKYGNLEKCASKSSTTGYTTSVSGLGKTSVLSLADDSFRTRNASSVPSSFSPNTPLPS
TSRGTGNSVDPKSSGSKDTQPRKATLKSRKSNP
>sp|Q6XQN6|PNCB_HUMAN Nicotinate phosphoribosyltransferase OS=Homo sapiens OX=9606 GN=NAPRT PE=1 SV=2
MAAEQDPEARAAARPLLTDLYQATMALGYWRAGRARDAAEFELFFRRCPFGGAFALAAGL
RDCVRFLRAFRLRDADVQFLASVLPPDTDPAFFEHLRALDCSEVTVRALPEGSLAFPGVP
LLQVSGPLLVVQLLETPLLCLVSYASLVATNAARLRLIAGPEKRLLEMGLRRAQGPDGGL
TASTYSYLGGFDSSSNVLAGQLRGVPVAGTLAHSFVTSFSGSEVPPDPMLAPAAGEGPGV
DLAAKAQVWLEQVCAHLGLGVQEPHPGERAAFVAYALAFPRAFQGLLDTYSVWRSGLPNF
LAVALALGELGYRAVGVRLDSGDLLQQAQEIRKVFRAAAAQFQVPWLESVLIVVSNNIDE
EALARLAQEGSEVNVIGIGTSVVTCPQQPSLGGVYKLVAVGGQPRMKLTEDPEKQTLPGS
KAAFRLLGSDGSPLMDMLQLAEEPVPQAGQELRVWPPGAQEPCTVRPAQVEPLLRLCLQQ
GQLCEPLPSLAESRALAQLSLSRLSPEHRRLRSPAQYQVVLSERLQALVNSLCAGQSP
>sp|Q9H792|PEAK1_HUMAN Inactive tyrosine-protein kinase PEAK1 OS=Homo sapiens OX=9606 GN=PEAK1 PE=1 SV=4
MSACNTFTEHVWKPGECKNCFKPKSLHQLPPDPEKAPITHGNVKTNANHSNNHRIRNTGN
FRPPVAKKPTIAVKPTMIVADGQSICGELSIQEHCENKPVIIGWNRNRAALSQKPLNNNN
EDDEGISHVPKPYGNNDSAKKMSDNNNGLTEVLKEIAGLDTAPQIRGNETNSRETFLGRI
NDCYKRSLERKLPPSCMIGGIKETQGKHVILSGSTEVISNEGGRFCYPEFSSGEESEEDV
LFSNMEEEHESWDESDEELLAMEIRMRGQPRFANFRANTLSPVRFFVDKKWNTIPLRNKS
LQRICAVDYDDSYDEILNGYEENSVVSYGQGSIQSMVSSDSTSPDSSLTEESRSETASSL
SQKICNGGLSPGNPGDSKDMKEIEPNYESPSSNNQDKDSSQASKSSIKVPETHKAVLALR
LEEKDGKIAVQTEKEESKASTDVAGQAVTINLVPTEEQAKPYRVVNLEQPLCKPYTVVDV
SAAMASEHLEGPVNSPKTKSSSSTPNSPVTSSSLTPGQISAHFQKSSAIRYQEVWTSSTS
PRQKIPKVELITSGTGPNVPPRKNCHKSAPTSPTATNISSKTIPVKSPNLSEIKFNSYNN
AGMPPFPIIIHDEPTYARSSKNAIKVPIVINPNAYDNLAIYKSFLGTSGELSVKEKTTSV
ISHTYEEIETESKVPDNTTSKTTDCLQTKGFSNSTEHKRGSVAQKVQEFNNCLNRGQSSP
QRSYSSSHSSPAKIQRATQEPVAKIEGTQESQMVGSSSTREKASTVLSQIVASIQPPQSP
PETPQSGPKACSVEELYAIPPDADVAKSTPKSTPVRPKSLFTSQPSGEAEAPQTTDSPTT
KVQKDPSIKPVTPSPSKLVTSPQSEPPAPFPPPRSTSSPYHAGNLLQRHFTNWTKPTSPT
RSTEAESVLHSEGSRRAADAKPKRWISFKSFFRRRKTDEEDDKEKEREKGKLVGLDGTVI
HMLPPPPVQRHHWFTEAKGESSEKPAIVFMYRCDPAQGQLSVDQSKARTDQAAVMEKGRA
ENALLQDSEKKRSHSSPSQIPKKILSHMTHEVTEDFSPRDPRTVVGKQDGRGCTSVTTAL
SLPELEREDGKEDISDPMDPNPCSATYSNLGQSRAAMIPPKQPRQPKGAVDDAIAFGGKT
DQEAPNASQPTPPPLPKKMIIRANTEPISKDLQKSMESSLCVMANPTYDIDPNWDASSAG
SSISYELKGLDIESYDSLERPLRKERPVPSAANSISSLTTLSIKDRFSNSMESLSSRRGP
SCRQGRGIQKPQRQALYRGLENREEVVGKIRSLHTDALKKLAVKCEDLFMAGQKDQLRFG
VDSWSDFRLTSDKPCCEAGDAVYYTASYAKDPLNNYAVKICKSKAKESQQYYHSLAVRQS
LAVHFNIQQDCGHFLAEVPNRLLPWEDPDDPEKDEDDMEETEEDAKGETDGKNPKPCSEA
ASSQKENQGVMSKKQRSHVVVITREVPCLTVADFVRDSLAQHGKSPDLYERQVCLLLLQL
CSGLEHLKPYHVTHCDLRLENLLLVHYQPGGTAQGFGPAEPSPTSSYPTRLIVSNFSQAK
QKSHLVDPEILRDQSRLAPEIITATQYKKCDEFQTGILIYEMLHLPNPFDENPELKEREY
TRADLPRIPFRSPYSRGLQQLASCLLNPNPSERILISDAKGILQCLLWGPREDLFQTFTA
CPSLVQRNTLLQNWLDIKRTLLMIKFAEKSLDREGGISLEDWLCAQYLAFATTDSLSCIV
KILQHR
>sp|Q8N7P1|PLD5_HUMAN Inactive phospholipase D5 OS=Homo sapiens OX=9606 GN=PLD5 PE=2 SV=2
MEIRQHEWLSASPHEGFEQMRLKSRPKEPSPSLTRVGANFYSSVKQQDYSASVWLRRKDK
LEHSQQKCIVIFALVCCFAILVALIFSAVDIMGEDEDGLSEKNCQNKCRIALVENIPEGL
NYSENAPFHLSLFQGWMNLLNMAKKSVDIVSSHWDLNHTHPSACQGQRLFEKLLQLTSQN
IEIKLVSDVTADSKVLEALKLKGAEVTYMNMTAYNKGRLQSSFWIVDKQHVYIGSAGLDW
QSLGQMKELGVIFYNCSCLVLDLQRIFALYSSLKFKSRVPQTWSKRLYGVYDNEKKLQLQ
LNETKSQAFVSNSPKLFCPKNRSFDIDAIYSVIDDAKQYVYIAVMDYLPISSTSTKRTYW
PDLDAKIREALVLRSVRVRLLLSFWKETDPLTFNFISSLKAICTEIANCSLKVKFFDLER
ENACATKEQKNHTFPRLNRNKYMVTDGAAYIGNFDWVGNDFTQNAGTGLVINQADVRNNR
SIIKQLKDVFERDWYSPYAKTLQPTKQPNCSSLFKLKPLSNKTATDDTGGKDPRNV
>sp|Q5VZY2|PLPP4_HUMAN Phospholipid phosphatase 4 OS=Homo sapiens OX=9606 GN=PLPP4 PE=1 SV=2
MRELAIEIGVRALLFGVFVFTEFLDPFQRVIQPEEIWLYKNPLVQSDNIPTRLMFAISFL
TPLAVICVVKIIRRTDKTEIKEAFLAVSLALALNGVCTNTIKLIVGRPRPDFFYRCFPDG
VMNSEMHCTGDPDLVSEGRKSFPSIHSSFAFSGLGFTTFYLAGKLHCFTESGRGKSWRLC
AAILPLYCAMMIALSRMCDYKHHWQDSFVGGVIGLIFAYICYRQHYPPLANTACHKPYVS
LRVPASLKKEERPTADSAPSLPLEGITEGPV
>sp|Q9Y244|POMP_HUMAN Proteasome maturation protein OS=Homo sapiens OX=9606 GN=POMP PE=1 SV=1
MNARGLGSELKDSIPVTELSASGPFESHDLLRKGFSCVKNELLPSHPLELSEKNFQLNQD
KMNFSTLRNIQGLFAPLKLQMEFKAVQQVQRLPFLSSSNLSLDVLRGNDETIGFEDILND
PSQSEVMGEPHLMVEYKLGLL
>sp|Q9P0L9|PK2L1_HUMAN Polycystic kidney disease 2-like 1 protein OS=Homo sapiens OX=9606 GN=PKD2L1 PE=1 SV=1
MNAVGSPEGQELQKLGSGAWDNPAYSGPPSPHGTLRVCTISSTGPLQPQPKKPEDEPQET
AYRTQVSSCCLHICQGIRGLWGTTLTENTAENRELYIKTTLRELLVYIVFLVDICLLTYG
MTSSSAYYYTKVMSELFLHTPSDTGVSFQAISSMADFWDFAQGPLLDSLYWTKWYNNQSL
GHGSHSFIYYENMLLGVPRLRQLKVRNDSCVVHEDFREDILSCYDVYSPDKEEQLPFGPF
NGTAWTYHSQDELGGFSHWGRLTSYSGGGYYLDLPGSRQGSAEALRALQEGLWLDRGTRV
VFIDFSVYNANINLFCVLRLVVEFPATGGAIPSWQIRTVKLIRYVSNWDFFIVGCEVIFC
VFIFYYVVEEILELHIHRLRYLSSIWNILDLVVILLSIVAVGFHIFRTLEVNRLMGKLLQ
QPNTYADFEFLAFWQTQYNNMNAVNLFFAWIKIFKYISFNKTMTQLSSTLARCAKDILGF
AVMFFIVFFAYAQLGYLLFGTQVENFSTFIKCIFTQFRIILGDFDYNAIDNANRILGPAY
FVTYVFFVFFVLLNMFLAIINDTYSEVKEELAGQKDELQLSDLLKQGYNKTLLRLRLRKE
RVSDVQKVLQGGEQEIQFEDFTNTLRELGHAEHEITELTATFTKFDRDGNRILDEKEQEK
MRQDLEEERVALNTEIEKLGRSIVSSPQGKSGPEAARAGGWVSGEEFYMLTRRVLQLETV
LEGVVSQIDAVGSKLKMLERKGWLAPSPGVKEQAIWKHPQPAPAVTPDPWGVQGGQESEV
PYKREEEALEERRLSRGEIPTLQRS
>sp|Q0VAA5|PLCX2_HUMAN PI-PLC X domain-containing protein 2 OS=Homo sapiens OX=9606 GN=PLCXD2 PE=2 SV=1
MLAVRKARRKLRMGTICSPNPSGTKTSSEVCNADWMASLPPHLHNLPLSNLAIPGSHDSF
SYWVDEKSPVGPDQTQAIKRLARISLVKKLMKKWSVTQNLTFREQLEAGIRYFDLRVSSK
PGDADQEIYFIHGLFGIKVWDGLMEIDSFLTQHPQEIIFLDFNHFYAMDETHHKCLVLRI
QEAFGNKLCPACSVESLTLRTLWEKNCQVLIFYHCPFYKQYPFLWPGKKIPAPWANTTSV
RKLILFLETTLSERASRGSFHVSQAILTPRVKTIARGLVGGLKNTLVHSNRWNSHGPSLL
SQERS
>sp|Q86YW0|PLCZ1_HUMAN 1-phosphatidylinositol 4,5-bisphosphate phosphodiesterase zeta-1 OS=Homo sapiens OX=9606 GN=PLCZ1 PE=1 SV=1
MEMRWFLSKIQDDFRGGKINLEKTQRLLEKLDIRCSYIHVKQIFKDNDRLKQGRITIEEF
RAIYRIITHREEIIEIFNTYSENRKILLASNLAQFLTQEQYAAEMSKAIAFEIIQKYEPI
EEVRKAHQMSLEGFTRYMDSRECLLFKNECRKVYQDMTHPLNDYFISSSHNTYLVSDQLL
GPSDLWGYVSALVKGCRCLEIDCWDGAQNEPVVYHGYTLTSKLLFKTVIQAIHKYAFMTS
DYPVVLSLENHCSTAQQEVMADNLQATFGESLLSDMLDDFPDTLPSPEALKFKILVKNKK
IGTLKETHERKGSDKRGDNQDKETGVKKLPGVMLFKKKKTRKLKIALALSDLVIYTKAEK
FKSFQHSRLYQQFNENNSIGETQARKLSKLRVHEFIFHTRKFITRIYPKATRADSSNFNP
QEFWNIGCQMVALNFQTPGLPMDLQNGKFLDNGGSGYILKPHFLRESKSYFNPSNIKEGM
PITLTIRLISGIQLPLTHSSSNKGDSLVIIEVFGVPNDQMKQQTRVIKKNAFSPRWNETF
TFIIHVPELALIRFVVEGQGLIAGNEFLGQYTLPLLCMNKGYRRIPLFSRMGESLEPASL
FVYVWYVR
>sp|Q9NRZ7|PLCC_HUMAN 1-acyl-sn-glycerol-3-phosphate acyltransferase gamma OS=Homo sapiens OX=9606 GN=AGPAT3 PE=1 SV=1
MGLLAFLKTQFVLHLLVGFVFVVSGLVINFVQLCTLALWPVSKQLYRRLNCRLAYSLWSQ
LVMLLEWWSCTECTLFTDQATVERFGKEHAVIILNHNFEIDFLCGWTMCERFGVLGSSKV
LAKKELLYVPLIGWTWYFLEIVFCKRKWEEDRDTVVEGLRRLSDYPEYMWFLLYCEGTRF
TETKHRVSMEVAAAKGLPVLKYHLLPRTKGFTTAVKCLRGTVAAVYDVTLNFRGNKNPSL
LGILYGKKYEADMCVRRFPLEDIPLDEKEAAQWLHKLYQEKDALQEIYNQKGMFPGEQFK
PARRPWTLLNFLSWATILLSPLFSFVLGVFASGSPLLILTFLGFVGAASFGVRRLIGVTE
IEKGSSYGNQEFKKKE
>sp|Q3B8N5|PROX2_HUMAN Prospero homeobox protein 2 OS=Homo sapiens OX=9606 GN=PROX2 PE=2 SV=3
MDPNSILLSPQPQICSHLAEACTEGERSSSPPELDRDSPFPWSQVPSSSPTDPEWFGDEH
IQAKRARVETIVRGMCLSPNPLVPGNAQAGVSPRCPKKARERKRKQNLPTPQGLLMPAPA
WDQGNRKGGPRVREQLHLLKQQLRHLQEHILQAAKPRDTAQGPGGCGTGKGPLSAKQGNG
CGPRPWVVDGDHQQGTSKDLSGAEKHQESEKPSFLPSGAPASLEILRKELTRAVSQAVDS
VLQKVLLDPPGHLTQLGRSFQGQVAEGRSEPSPPVGGACKDPLALAALPRRVQLQAGVPV
GNLSLAKRLDSPRYPIPPRMTPKPCQDPPANFPLTAPSHIQENQILSQLLGHRYNNGHWS
SSPPQDSSSQRHPSSEPALRPWRTTKPQPLVLSQQQCPLPFTSAHLESLPLLPSVKMEQR
GLHAVMEALPFSLLHIQEGLNPGHLKKAKLMFFFTRYPSSNLLKVYFPDVQFNRCITSQM
IKWFSNFREFYYIQMEKSARQAISDGVTNPKMLVVLRNSELFQALNMHYNKGNDFEVPDC
FLEIASLTLQEFFRAVSAGRDSDPSWKKPIYKIISKLDSDIPEIFKSSSYPQ
>sp|Q8N271|PROM2_HUMAN Prominin-2 OS=Homo sapiens OX=9606 GN=PROM2 PE=1 SV=1
MKHTLALLAPLLGLGLGLALSQLAAGATDCKFLGPAEHLTFTPAARARWLAPRVRAPGLL
DSLYGTVRRFLSVVQLNPFPSELVKALLNELASVKVNEVVRYEAGYVVCAVIAGLYLLLV
PTAGLCFCCCRCHRRCGGRVKTEHKALACERAALMVFLLLTTLLLLIGVVCAFVTNQRTH
EQMGPSIEAMPETLLSLWGLVSDVPQELQAVAQQFSLPQEQVSEELDGVGVSIGSAIHTQ
LRSSVYPLLAAVGSLGQVLQVSVHHLQTLNATVVELQAGQQDLEPAIREHRDRLLELLQE
ARCQGDCAGALSWARTLELGADFSQVPSVDHVLHQLKGVPEANFSSMVQEENSTFNALPA
LAAMQTSSVVQELKKAVAQQPEGVRTLAEGFPGLEAASRWAQALQEVEESSRPYLQEVQR
YETYRWIVGCVLCSVVLFVVLCNLLGLNLGIWGLSARDDPSHPEAKGEAGARFLMAGVGL
SFLFAAPLILLVFATFLVGGNVQTLVCQSWENGELFEFADTPGNLPPSMNLSQLLGLRKN
ISIHQAYQQCKEGAALWTVLQLNDSYDLEEHLDINQYTNKLRQELQSLKVDTQSLDLLSS
AARRDLEALQSSGLQRIHYPDFLVQIQRPVVKTSMEQLAQELQGLAQAQDNSVLGQRLQE
EAQGLRNLHQEKVVPQQSLVAKLNLSVRALESSAPNLQLETSDVLANVTYLKGELPAWAA
RILRNVSECFLAREMGYFSQYVAWVREEVTQRIATCQPLSGALDNSRVILCDMMADPWNA
FWFCLAWCTFFLIPSIIFAVKTSKYFRPIRKRLSSTSSEETQLFHIPRVTSLKL
>sp|P21108|PRPS3_HUMAN Ribose-phosphate pyrophosphokinase 3 OS=Homo sapiens OX=9606 GN=PRPS1L1 PE=1 SV=2
MPNIKIFSGSSHQDLSQKIADRLGLELGKVVTKKFSNQETCVEIDESVRGEDVYIVQSGC
GEINDSLMELLIMINACKIASASRVTAVIPCFPYARQDKKDKSRSPISAKLVANMLSIAG
ADHIITMDLHASQIQGFFDIPVDNLYAEPTVLKWIRENIPEWKNCIIVSPDAGGAKRVTS
IADQLNVDFALIHKERKKANEVDCIVLVGDVNDRVAILVDDMADTCVTICLAADKLLSAG
ATRVYAILTHGIFSGPAISRINTACFEAVVVTNTIPQDEKMKHCSKIRVIDISMILAEAI
RRTHNGESVSYLFSHVPL
>sp|P28072|PSB6_HUMAN Proteasome subunit beta type-6 OS=Homo sapiens OX=9606 GN=PSMB6 PE=1 SV=4
MAATLLAARGAGPAPAWGPEAFTPDWESREVSTGTTIMAVQFDGGVVLGADSRTTTGSYI
ANRVTDKLTPIHDRIFCCRSGSAADTQAVADAVTYQLGFHSIELNEPPLVHTAASLFKEM
CYRYREDLMAGIIIAGWDPQEGGQVYSVPMGGMMVRQSFAIGGSGSSYIYGYVDATYREG
MTKEECLQFTANALALAMERDGSSGGVIRLAAIAESGVERQVLLGDQIPKFAVATLPPA
>sp|Q9BRX5|PSF3_HUMAN DNA replication complex GINS protein PSF3 OS=Homo sapiens OX=9606 GN=GINS3 PE=1 SV=1
MSEAYFRVESGALGPEENFLSLDDILMSHEKLPVRTETAMPRLGAFFLERSAGAETDNAV
PQGSKLELPLWLAKGLFDNKRRILSVELPKIYQEGWRTVFSADPNVVDLHKMGPHFYGFG
SQLLHFDSPENADISQSLLQTFIGRFRRIMDSSQNAYNEDTSALVARLDEMERGLFQTGQ
KGLNDFQCWEKGQASQITASNLVQNYKKRKFTDMED
>sp|O00232|PSD12_HUMAN 26S proteasome non-ATPase regulatory subunit 12 OS=Homo sapiens OX=9606 GN=PSMD12 PE=1 SV=3
MADGGSERADGRIVKMEVDYSATVDQRLPECAKLAKEGRLQEVIETLLSLEKQTRTASDM
VSTSRILVAVVKMCYEAKEWDLLNENIMLLSKRRSQLKQAVAKMVQQCCTYVEEITDLPI
KLRLIDTLRMVTEGKIYVEIERARLTKTLATIKEQNGDVKEAASILQELQVETYGSMEKK
ERVEFILEQMRLCLAVKDYIRTQIISKKINTKFFQEENTEKLKLKYYNLMIQLDQHEGSY
LSICKHYRAIYDTPCIQAESEKWQQALKSVVLYVILAPFDNEQSDLVHRISGDKKLEEIP
KYKDLLKLFTTMELMRWSTLVEDYGMELRKGSLESPATDVFGSTEEGEKRWKDLKNRVVE
HNIRIMAKYYTRITMKRMAQLLDLSVDESEAFLSNLVVNKTIFAKVDRLAGIINFQRPKD
PNNLLNDWSQKLNSLMSLVNKTTHLIAKEEMIHNLQ
>sp|Q9Y3L5|RAP2C_HUMAN Ras-related protein Rap-2c OS=Homo sapiens OX=9606 GN=RAP2C PE=1 SV=1
MREYKVVVLGSGGVGKSALTVQFVTGTFIEKYDPTIEDFYRKEIEVDSSPSVLEILDTAG
TEQFASMRDLYIKNGQGFILVYSLVNQQSFQDIKPMRDQIVRVKRYEKVPLILVGNKVDL
EPEREVMSSEGRALAQEWGCPFMETSAKSKSMVDELFAEIVRQMNYSSLPEKQDQCCTTC
VVQ
>sp|Q6UW15|REG3G_HUMAN Regenerating islet-derived protein 3-gamma OS=Homo sapiens OX=9606 GN=REG3G PE=1 SV=1
MLPPMALPSVSWMLLSCLILLCQVQGEETQKELPSPRISCPKGSKAYGSPCYALFLSPKS
WMDADLACQKRPSGKLVSVLSGAEGSFVSSLVRSISNSYSYIWIGLHDPTQGSEPDGDGW
EWSSTDVMNYFAWEKNPSTILNPGHCGSLSRSTGFLKWKDYNCDAKLPYVCKFKD
>sp|A0A1B0GV85|RELD1_HUMAN Reelin domain-containing protein 1 OS=Homo sapiens OX=9606 GN=REELD1 PE=2 SV=2
MRMQAALVGWACTTLCLASCSSAFSHGASTVACDDMQPKHIQAQPQHQDSHHITIHTHRT
SYAPGDKIPVTVRSSRDFMGFLLQARRVSDHQIAGTFVLIPPHSKLMTCFQEADAVTHSD
KSLKRNLSFVWKAPAQPVGDIKFLLSVVQSYFVYWARIESSVVSQQTHSSAHSDDRMEPR
LLMPNLHQRLGDVEGAAPAPRTPITLPQQHTHVFAVALPGAAEEDNLDPVPASIWVTKFP
GDAETLSQPSSHTATEGSINQQPSGDSNPTLEPSLEVHRLERLVALKRVSSESFASSLST
HHRTQDDPSFDSLETCLSSDGGEQDKTKASNRTVTQPPLSTVQLTYPQCLWSSETFTGNG
VRASNPIPVLQTSGTSGLPAAGDQSEASRASASFLPQSKHKELRAGKGNGEGGVGYPRQT
NPRPDIGLEGAQAPLGIQLRTPQLGILLCLSATLGMALAAGLRYLHTQYCHQQTEVSFSE
PASDAVARSNSGETVHVRKIGENSFVLVQAEYNWITPSVGSKKTVL
>sp|Q9P260|RELCH_HUMAN RAB11-binding protein RELCH OS=Homo sapiens OX=9606 GN=RELCH PE=1 SV=2
MAAMAPGGSGSGGGVNPFLSDSDEDDDEVAATEERRAVLRLGAGSGLDPGSAGSLSPQDP
VALGSSARPGLPGEASAAAVALGGTGETPARLSIDAIAAQLLRDQYLLTALELHTELLES
GRELPRLRDYFSNPGNFERQSGTPPGMGAPGVPGAAGVGGAGGREPSTASGGGQLNRAGS
ISTLDSLDFARYSDDGNRETDEKVAVLEFELRKAKETIQALRANLTKAAEHEVPLQERKN
YKSSPEIQEPIKPLEKRALNFLVNEFLLKNNYKLTSITFSDENDDQDFELWDDVGLNIPK
PPDLLQLYRDFGNHQVTGKDLVDVASGVEEDELEALTPIISNLPPTLETPQPAENSMLVQ
KLEDKISLLNSEKWSLMEQIRRLKSEMDFLKNEHFAIPAVCDSVQPPLDQLPHKDSEDSG
QHPDVNSSDKGKNTDIHLSISDEADSTIPKENSPNSFPRREREGMPPSSLSSKKTVHFDK
PNRKLSPAFHQALLSFCRMSADSRLGYEVSRIADSEKSVMLMLGRCLPHIVPNVLLAKRE
ELIPLILCTACLHPEPKERDQLLHILFNLIKRPDDEQRQMILTGCVAFARHVGPTRVEAE
LLPQCWEQINHKYPERRLLVAESCGALAPYLPKEIRSSLVLSMLQQMLMEDKADLVREAV
IKSLGIIMGYIDDPDKYHQGFELLLSALGDPSERVVSATHQVFLPAYAAWTTELGNLQSH
LILTLLNKIEKLLREGEHGLDEHKLHMYLSALQSLIPSLFALVLQNAPFSSKAKLHGEVP
QIEVTRFPRPMSPLQDVSTIIGSREQLAVLLQLYDYQLEQEGTTGWESLLWVVNQLLPQL
IEIVGKINVTSTACVHEFSRFFWRLCRTFGKIFTNTKVKPQFQEILRLSEENIDSSAGNG
VLTKATVPIYATGVLTCYIQEEDRKLLVGFLEDVMTLLSLSHAPLDSLKASFVELGANPA
YHELLLTVLWYGVVHTSALVRCTAARMFELTLRGMSEALVDKRVAPALVTLSSDPEFSVR
IATIPAFGTIMETVIQRELLERVKMQLASFLEDPQYQDQHSLHTEIIKTFGRVGPNAEPR
FRDEFVIPHLHKLALVNNLQIVDSKRLDIATHLFEAYSALSCCFISEDLMVNHFLPGLRC
LRTDMEHLSPEHEVILSSMIKECEQKVENKTVQEPQGSMSIAASLVSEDTKTKFLNKMGQ
LTTSGAMLANVFQRKK
>sp|Q7Z6M1|RABEK_HUMAN Rab9 effector protein with kelch motifs OS=Homo sapiens OX=9606 GN=RABEPK PE=1 SV=1
MKQLPVLEPGDKPRKATWYTLTVPGDSPCARVGHSCSYLPPVGNAKRGKVFIVGGANPNR
SFSDVHTMDLGKHQWDLDTCKGLLPRYEHASFIPSCTPDRIWVFGGANQSGNRNCLQVLN
PETRTWTTPEVTSPPPSPRTFHTSSAAIGNQLYVFGGGERGAQPVQDTKLHVFDANTLTW
SQPETLGNPPSPRHGHVMVAAGTKLFIHGGLAGDRFYDDLHCIDISDMKWQKLNPTGAAP
AGCAAHSAVAMGKHVYIFGGMTPAGALDTMYQYHTEEQHWTLLKFDTLLPPGRLDHSMCI
IPWPVTCASEKEDSNSLTLNHEAEKEDSADKVMSHSGDSHEESQTATLLCLVFGGMNTEG
EIYDDCIVTVVD
>sp|Q14964|RB39A_HUMAN Ras-related protein Rab-39A OS=Homo sapiens OX=9606 GN=RAB39A PE=1 SV=2
METIWIYQFRLIVIGDSTVGKSCLLHRFTQGRFPGLRSPACDPTVGVDFFSRLLEIEPGK
RIKLQLWDTAGQERFRSITRSYYRNSVGGFLVFDITNRRSFEHVKDWLEEAKMYVQPFRI
VFLLVGHKCDLASQRQVTREEAEKLSADCGMKYIETSAKDATNVEESFTILTRDIYELIK
KGEICIQDGWEGVKSGFVPNTVHSSEEAVKPRKECFC
>sp|Q6ZRY4|RBPS2_HUMAN RNA-binding protein with multiple splicing 2 OS=Homo sapiens OX=9606 GN=RBPMS2 PE=1 SV=1
MSNLKPDGEHGGSTGTGSGAGSGGALEEEVRTLFVSGLPVDIKPRELYLLFRPFKGYEGS
LIKLTARQPVGFVIFDSRAGAEAAKNALNGIRFDPENPQTLRLEFAKANTKMAKSKLMAT
PNPSNVHPALGAHFIARDPYDLMGAALIPASPEAWAPYPLYTTELTPAISHAAFTYPTAT
AAAAALHAQVRWYPSSDTTQQGWKYRQFC
>sp|P20339|RAB5A_HUMAN Ras-related protein Rab-5A OS=Homo sapiens OX=9606 GN=RAB5A PE=1 SV=2
MASRGATRPNGPNTGNKICQFKLVLLGESAVGKSSLVLRFVKGQFHEFQESTIGAAFLTQ
TVCLDDTTVKFEIWDTAGQERYHSLAPMYYRGAQAAIVVYDITNEESFARAKNWVKELQR
QASPNIVIALSGNKADLANKRAVDFQEAQSYADDNSLLFMETSAKTSMNVNEIFMAIAKK
LPKNEPQNPGANSARGRGVDLTEPTQPTRNQCCSN
>sp|O14559|RHG33_HUMAN Rho GTPase-activating protein 33 OS=Homo sapiens OX=9606 GN=ARHGAP33 PE=1 SV=2
MVARSTDSLDGPGEGSVQPLPTAGGPSVKGKPGKRLSAPRGPFPRLADCAHFHYENVDFG
HIQLLLSPDREGPSLSGENELVFGVQVTCQGRSWPVLRSYDDFRSLDAHLHRCIFDRRFS
CLPELPPPPEGARAAQMLVPLLLQYLETLSGLVDSNLNCGPVLTWMELDNHGRRLLLSEE
ASLNIPAVAAAHVIKRYTAQAPDELSFEVGDIVSVIDMPPTEDRSWWRGKRGFQVGFFPS
ECVELFTERPGPGLKADADGPPCGIPAPQGISSLTSAVPRPRGKLAGLLRTFMRSRPSRQ
RLRQRGILRQRVFGCDLGEHLSNSGQDVPQVLRCCSEFIEAHGVVDGIYRLSGVSSNIQR
LRHEFDSERIPELSGPAFLQDIHSVSSLCKLYFRELPNPLLTYQLYGKFSEAMSVPGEEE
RLVRVHDVIQQLPPPHYRTLEYLLRHLARMARHSANTSMHARNLAIVWAPNLLRSMELES
VGMGGAAAFREVRVQSVVVEFLLTHVDVLFSDTFTSAGLDPAGRCLLPRPKSLAGSCPST
RLLTLEEAQARTQGRLGTPTEPTTPKAPASPAERRKGERGEKQRKPGGSSWKTFFALGRG
PSVPRKKPLPWLGGTRAPPQPSGSRPDTVTLRSAKSEESLSSQASGAGLQRLHRLRRPHS
SSDAFPVGPAPAGSCESLSSSSSSESSSSESSSSSSESSAAGLGALSGSPSHRTSAWLDD
GDELDFSPPRCLEGLRGLDFDPLTFRCSSPTPGDPAPPASPAPPAPASAFPPRVTPQAIS
PRGPTSPASPAALDISEPLAVSVPPAVLELLGAGGAPASATPTPALSPGRSLRPHLIPLL
LRGAEAPLTDACQQEMCSKLRGAQGPLGPDMESPLPPPPLSLLRPGGAPPPPPKNPARLM
ALALAERAQQVAEQQSQQECGGTPPASQSPFHRSLSLEVGGEPLGTSGSGPPPNSLAHPG
AWVPGPPPYLPRQQSDGSLLRSQRPMGTSRRGLRGPAQVSAQLRAGGGGRDAPEAAAQSP
CSVPSQVPTPGFFSPAPRECLPPFLGVPKPGLYPLGPPSFQPSSPAPVWRSSLGPPAPLD
RGENLYYEIGASEGSPYSGPTRSWSPFRSMPPDRLNASYGMLGQSPPLHRSPDFLLSYPP
APSCFPPDHLGYSAPQHPARRPTPPEPLYVNLALGPRGPSPASSSSSSPPAHPRSRSDPG
PPVPRLPQKQRAPWGPRTPHRVPGPWGPPEPLLLYRAAPPAYGRGGELHRGSLYRNGGQR
GEGAGPPPPYPTPSWSLHSEGQTRSYC
>sp|A6NI28|RHG42_HUMAN Rho GTPase-activating protein 42 OS=Homo sapiens OX=9606 GN=ARHGAP42 PE=1 SV=3
MGLPTLEFSDSYLDSPDFRERLQCHEIELERTNKFIKELIKDGSLLIGALRNLSMAVQKF
SQSLQDFQFECIGDAETDDEISIAQSLKEFARLLIAVEEERRRLIQNANDVLIAPLEKFR
KEQIGAAKDGKKKFDKESEKYYSILEKHLNLSAKKKESHLQEADTQIDREHQNFYEASLE
YVFKIQEVQEKKKFEFVEPLLSFLQGLFTFYHEGYELAQEFAPYKQQLQFNLQNTRNNFE
STRQEVERLMQRMKSANQDYRPPSQWTMEGYLYVQEKRPLGFTWIKHYCTYDKGSKTFTM
SVSEMKSSGKMNGLVTSSPEMFKLKSCIRRKTDSIDKRFCFDIEVVERHGIITLQAFSEA
NRKLWLEAMDGKEPIYTLPAIISKKEEMYLNEAGFNFVRKCIQAVETRGITILGLYRIGG
VNSKVQKLMNTTFSPKSPPDIDIDIELWDNKTITSGLKNYLRCLAEPLMTYKLHKDFIIA
VKSDDQNYRVEAVHALVHKLPEKNREMLDILIKHLVKVSLHSQQNLMTVSNLGVIFGPTL
MRAQEETVAAMMNIKFQNIVVEILIEHYEKIFHTAPDPSIPLPQPQSRSGSRRTRAICLS
TGSRKPRGRYTPCLAEPDSDSYSSSPDSTPMGSIESLSSHSSEQNSTTKSASCQPREKSG
GIPWIATPSSSNGQKSLGLWTTSPESSSREDATKTDAESDCQSVASVTSPGDVSPPIDLV
KKEPYGLSGLKRASASSLRSISAAEGNKSYSGSIQSLTSVGSKETPKASPNPDLPPKMCR
RLRLDTASSNGYQRPGSVVAAKAQLFENVGSPKPVSSGRQAKAMYSCKAEHSHELSFPQG
AIFSNVYPSVEPGWLKATYEGKTGLVPENYVVFL
>sp|Q96EV2|RBM33_HUMAN RNA-binding protein 33 OS=Homo sapiens OX=9606 GN=RBM33 PE=1 SV=3
MAAALGASGGAGAGDDDFDQFDKPGAERSWRRRAADEDWDSELEDDLLGEDLLSGKKNQS
DLSDEELNDDLLQSDNEDEENFSSQGVTISLNATSGMVTSFELSDNTNDQSGEQESEYEQ
EQGEDELVYHKSDGSELYTQEYPEEGQYEGHEAELTEDQIEYVEEPEEEQLYTDEVLDIE
INEPLDEFTGGMETLELQKDIKEESDEEEEDDEESGRLRFKTERKEGTIIRLSDVTRERR
NIPETLELSAEAKAALLEFEERERQHKQGRYSSRRGGRRGGPLMCRGVGDQRRESTERGR
MKDHRPALLPTQPPVVPQAPPPPPPPPQQQPIRSLFQPQPLQPLLPVQHPHHPSPPQGMH
MPPQLETPRMMMTPPPVTPQQPKNIHINPHFKGTVVTPVQVPLLPVPSQPRPAVGPQRFP
GPPEFPQHTPGPVPNSFSQPPRLPLQDQWRAPPPPQDRDPFFLGVSGEPRFPSHLFLEQR
SPPPPPPPPTLLNSSHPVPTQSPLPFTQPGPAFNQQGQQPVFPRERPVRPALQPPGPVGI
LHFSQPGSATTRPFIPPRQPFLPGPGQPFLPTHTQPNLQGPLHPPLPPPHQPQPQQPQQQ
PPPQHQPPHQPPHQPPPQHQPPPQHPPQHPPQHQHHHHHHHLSVPPPPLMPMSQPQFRPH
VQTAQPQASSSRMQCPQRQGLRHNTTSQNVSKRPMQQMQPTAPRNSNLRELPIAPSHVIE
MSSSRCSATPSAQVKPIVSASPPSRAVAGSRSSQGKTEVKVKPASPVAQPKEEAKTETEF
PDEDEETRLYRLKIEEQKRLREEILKQKELRRQQQAGARKKELLERLAQQQQQLYAPPPP
AEQEEQALSPSPTNGNPLLPFPGAQVRQNVKNRLLVKNQDVSISNVQPKTSNFVPSSANM
QYQGQQMKALKHLRQTRTVPQSQTQPLHKVLPIKPADVEEPAVPQTPRVASIQGRPQDTK
PGVKRTVTHRTNSGGGDGPHISSKVRVIKLSGGGGESDGFFHPEGQPQRLPQPPEVGPQP
ARKVTLTRGGLQQPPHLPAGPHAHSPVPPGIKSIQGIHPAKKAIMHGRGRGVAGPMGRGR
LMPNKQNLRVVECKPQPCVVSVEGLSSSTTDAQLKSLLMSVGPIQSLQMLPQQRKAIAKF
KEPAHALAFQQKFHRHMIDLSHINVALIVE
>sp|O14924|RGS12_HUMAN Regulator of G-protein signaling 12 OS=Homo sapiens OX=9606 GN=RGS12 PE=1 SV=1
MFRAGEASKRPLPGPSPPRVRSVEVARGRAGYGFTLSGQAPCVLSCVMRGSPADFVGLRA
GDQILAVNEINVKKASHEDVVKLIGKCSGVLHMVIAEGVGRFESCSSDEEGGLYEGKGWL
KPKLDSKALGINRAERVVEEMQSGGIFNMIFENPSLCASNSEPLKLKQRSLSESAATRFD
VGHESINNPNPNMLSKEEISKVIHDDSVFSIGLESHDDFALDASILNVAMIVGYLGSIEL
PSTSSNLESDSLQAIRGCMRRLRAEQKIHSLVTMKIMHDCVQLSTDKAGVVAEYPAEKLA
FSAVCPDDRRFFGLVTMQTNDDGSLAQEEEGALRTSCHVFMVDPDLFNHKIHQGIARRFG
FECTADPDTNGCLEFPASSLPVLQFISVLYRDMGELIEGMRARAFLDGDADAHQNNSTSS
NSDSGIGNFHQEEKSNRVLVVDLGGSSSRHGPGGSAWDGVGGRGAQPWGAPWTGPFCPDP
EGSPPFEAAHQTDRFWDLNKHLGPASPVEVPPASLRSSVPPSKRGTVGAGCGFNQRWLPV
HVLREWQCGHTSDQDSYTDSTDGWSSINCGTLPPPMSKIPADRYRVEGSFAQPPLNAPKR
EWSRKAFGMQSIFGPHRNVRKTKEDKKGSKFGRGTGLTQPSQRTSARRSFGRSKRFSITR
SLDDLESATVSDGELTGADLKDCVSNNSLSSNASLPSVQSCRRLRERRVASWAVSFERLL
QDPVGVRYFSDFLRKEFSEENILFWQACEYFNHVPAHDKKELSYRAREIFSKFLCSKATT
PVNIDSQAQLADDVLRAPHPDMFKEQQLQIFNLMKFDSYTRFLKSPLYQECILAEVEGRA
LPDSQQVPSSPASKHSLGSDHSSVSTPKKLSGKSKSGRSLNEELGDEDSEKKRKGAFFSW
SRTRSTGRSQKKREHGDHADDALHANGGLCRRESQGSVSSAGSLDLSEACRTLAPEKDKA
TKHCCIHLPDGTSCVVAVKAGFSIKDILSGLCERHGINGAAADLFLVGGDKPLVLHQDSS
ILESRDLRLEKRTLFRLDLVPINRSVGLKAKPTKPVTEVLRPVVARYGLDLSGLLVRLSG
EKEPLDLGAPISSLDGQRVVLEEKDPSRGKASADKQKGVPVKQNTAVNSSSRNHSATGEE
RTLGKSNSIKIKGENGKNARDPRLSKREESIAKIGKKKYQKINLDEAEEFFELISKAQSN
RADDQRGLLRKEDLVLPEFLRLPPGSTELTLPTPAAVAKGFSKRSATGNGRESASQPGEQ
WEPVQESSDSPSTSPGSASSPPGPPGTTPPGQKSPSGPFCTPQSPVSLAQEGTAQIWKRQ
SQEVEAGGIQTVEDEHVAELTLMGEGDISSPNSTLLPPPSTPQEVPGPSRPGSGTHGSRD
LPVNRIIDVDLVTGSAPGRDGGIAGAQAGPGRSQASGGPPTSDLPGLGPVPGEPAKPKTS
AHHATFV
>sp|O94955|RHBT3_HUMAN Rho-related BTB domain-containing protein 3 OS=Homo sapiens OX=9606 GN=RHOBTB3 PE=1 SV=2
MSIHIVALGNEGDTFHQDNRPSGLIRTYLGRSPLVSGDESSLLLNAASTVARPVFTEYQA
SAFGNVKLVVHDCPVWDIFDSDWYTSRNLIGGADIIVIKYNVNDKFSFHEVKDNYIPVIK
RALNSVPVIIAAVGTRQNEELPCTCPLCTSDRGSCVSTTEGIQLAKELGATYLELHSLDD
FYIGKYFGGVLEYFMIQALNQKTSEKMKKRKMSNSFHGIRPPQLEQPEKMPVLKAEASHY
NSDLNNLLFCCQCVDVVFYNPNLKKVVEAHKIVLCAVSHVFMLLFNVKSPTDIQDSSIIR
TTQDLFAINRDTAFPGASHESSGNPPLRVIVKDALFCSCLSDILRFIYSGAFQWEELEED
IRKKLKDSGDVSNVIEKVKCILKTPGKINCLRNCKTYQARKPLWFYNTSLKFFLNKPMLA
DVVFEIQGTTVPAHRAILVARCEVMAAMFNGNYMEAKSVLIPVYGVSKETFLSFLEYLYT
DSCCPAGIFQAMCLLICAEMYQVSRLQHICELFIITQLQSMPSRELASMNLDIVDLLKKA
KFHHSDCLSTWLLHFIATNYLIFSQKPEFQDLSVEERSFVEKHRWPSNMYLKQLAEYRKY
IHSRKCRCLVM
>sp|Q92963|RIT1_HUMAN GTP-binding protein Rit1 OS=Homo sapiens OX=9606 GN=RIT1 PE=1 SV=1
MDSGTRPVGSCCSSPAGLSREYKLVMLGAGGVGKSAMTMQFISHRFPEDHDPTIEDAYKI
RIRIDDEPANLDILDTAGQAEFTAMRDQYMRAGEGFIICYSITDRRSFHEVREFKQLIYR
VRRTDDTPVVLVGNKSDLKQLRQVTKEEGLALAREFSCPFFETSAAYRYYIDDVFHALVR
EIRRKEKEAVLAMEKKSKPKNSVWKRLKSPFRKKKDSVT
>sp|Q96L21|RL10L_HUMAN 60S ribosomal protein L10-like OS=Homo sapiens OX=9606 GN=RPL10L PE=1 SV=3
MGRRPARCYRYCKNKPYPKSRFCRGVPDAKIRIFDLGRKKAKVDEFPLGGHMVSDEYEQL
SSEALEAARICANKYMVKSCGRDGFHMRVRLHPFHVIRINKMLSCAGADRLQTGMRGAFG
KPQGTVARVHIGQVIMSIRTKLQNEEHVIEALRRAKFKFPGRQKIHISKKWGFTKFNADE
FEDMVAKKCLIPDGCGVKYVPSHGPLDKWRVLHS
>sp|Q96DV4|RM38_HUMAN 39S ribosomal protein L38, mitochondrial OS=Homo sapiens OX=9606 GN=MRPL38 PE=1 SV=2
MAAPWWRAALCECRRWRGFSTSAVLGRRTPPLGPMPNSDIDLSNLERLEKYRSFDRYRRR
AEQEAQAPHWWRTYREYFGEKTDPKEKIDIGLPPPKVSRTQQLLERKQAIQELRANVEEE
RAARLRTASVPLDAVRAEWERTCGPYHKQRLAEYYGLYRDLFHGATFVPRVPLHVAYAVG
EDDLMPVYCGNEVTPTEAAQAPEVTYEAEEGSLWTLLLTSLDGHLLEPDAEYLHWLLTNI
PGNRVAEGQVTCPYLPPFPARGSGIHRLAFLLFKQDQPIDFSEDARPSPCYQLAQRTFRT
FDFYKKHQETMTPAGLSFFQCRWDDSVTYIFHQLLDMREPVFEFVRPPPYHPKQKRFPHR
QPLRYLDRYRDSHEPTYGIY
>sp|Q7L0R7|RNF44_HUMAN RING finger protein 44 OS=Homo sapiens OX=9606 GN=RNF44 PE=1 SV=1
MRPWALAVTRWPPSAPVGQRRFSAGPGSTPGQLWGSPGLEGPLASPPARDERLPSQQPPS
RPPHLPVEERRASAPAGGSPRMLHPATQQSPFMVDLHEQVHQGPVPLSYTVTTVTTQGFP
LPTGQHIPGCSAQQLPACSVMFSGQHYPLCCLPPPLIQACTMQQLPVPYQAYPHLISSDH
YILHPPPPAPPPQPTHMAPLGQFVSLQTQHPRMPLQRLDNDVDLRGDQPSLGSFTYSTSA
PGPALSPSVPLHYLPHDPLHQELSFGVPYSHMMPRRLSTQRYRLQQPLPPPPPPPPPPPY
YPSFLPYFLSMLPMSPTAMGPTISLDLDVDDVEMENYEALLNLAERLGDAKPRGLTKADI
EQLPSYRFNPDSHQSEQTLCVVCFSDFEARQLLRVLPCNHEFHTKCVDKWLKANRTCPIC
RADASEVPREAE
>sp|Q969K3|RNF34_HUMAN E3 ubiquitin-protein ligase RNF34 OS=Homo sapiens OX=9606 GN=RNF34 PE=1 SV=1
MKAGATSMWASCCGLLNEVMGTGAVRGQQSAFAGATGPFRFTPNPEFSTYPPAATEGPNI
VCKACGLSFSVFRKKHVCCDCKKDFCSVCSVLQENLRRCSTCHLLQETAFQRPQLMRLKV
KDLRQYLILRNIPIDTCREKEDLVDLVLCHHGLGSEDDMDTSSLNSSRSQTSSFFTRSFF
SNYTAPSATMSSFQGELMDGDQTSRSGVPAQVQSEITSANTEDDDDDDDEDDDDEEENAE
DRNPGLSKERVRASLSDLSSLDDVEGMSVRQLKEILARNFVNYSGCCEKWELVEKVNRLY
KENEENQKSYGERLQLQDEEDDSLCRICMDAVIDCVLLECGHMVTCTKCGKRMSECPICR
QYVVRAVHVFKS
>sp|Q96GF1|RN185_HUMAN E3 ubiquitin-protein ligase RNF185 OS=Homo sapiens OX=9606 GN=RNF185 PE=1 SV=1
MASKGPSASASPENSSAGGPSGSSNGAGESGGQDSTFECNICLDTAKDAVISLCGHLFCW
PCLHQWLETRPNRQVCPVCKAGISRDKVIPLYGRGSTGQQDPREKTPPRPQGQRPEPENR
GGFQGFGFGDGGFQMSFGIGAFPFGIFATAFNINDGRPPPAVPGTPQYVDEQFLSRLFLF
VALVIMFWLLIA
>sp|Q96T23|RSF1_HUMAN Remodeling and spacing factor 1 OS=Homo sapiens OX=9606 GN=RSF1 PE=1 SV=2
MATAAAAAAVMAPPGCPGSCPNFAVVCSFLERYGPLLDLPELPFPELERVLQAPPPDVGN
GEVPKELVELHLKLMRKIGKSVTADRWEKYLIKICQEFNSTWAWEMEKKGYLEMSVECKL
ALLKYLCECQFDDNLKFKNIINEEDADTMRLQPIGRDKDGLMYWYQLDQDHNVRMYIEEQ
DDQDGSSWKCIVRNRNELAETLALLKAQIDPVLLKNSSQQDNSSRESPSLEDEETKKEEE
TPKQEEQKESEKMKSEEQPMDLENRSTANVLEETTVKKEKEDEKELVKLPVIVKLEKPLP
ENEEKKIIKEESDSFKENVKPIKVEVKECRADPKDTKSSMEKPVAQEPERIEFGGNIKSS
HEITEKSTEETEKLKNDQQAKIPLKKREIKLSDDFDSPVKGPLCKSVTPTKEFLKDEIKQ
EEETCKRISTITALGHEGKQLVNGEVSDERVAPNFKTEPIETKFYETKEESYSPSKDRNI
ITEGNGTESLNSVITSMKTGELEKETAPLRKDADSSISVLEIHSQKAQIEEPDPPEMETS
LDSSEMAKDLSSKTALSSTESCTMKGEEKSPKTKKDKRPPILECLEKLEKSKKTFLDKDA
QRLSPIPEEVPKSTLESEKPGSPEAAETSPPSNIIDHCEKLASEKEVVECQSTSTVGGQS
VKKVDLETLKEDSEFTKVEMDNLDNAQTSGIEEPSETKGSMQKSKFKYKLVPEEETTASE
NTEITSERQKEGIKLTIRISSRKKKPDSPPKVLEPENKQEKTEKEEEKTNVGRTLRRSPR
ISRPTAKVAEIRDQKADKKRGEGEDEVEEESTALQKTDKKEILKKSEKDTNSKVSKVKPK
GKVRWTGSRTRGRWKYSSNDESEGSGSEKSSAASEEEEEKESEEAILADDDEPCKKCGLP
NHPELILLCDSCDSGYHTACLRPPLMIIPDGEWFCPPCQHKLLCEKLEEQLQDLDVALKK
KERAERRKERLVYVGISIENIIPPQEPDFSEDQEEKKKDSKKSKANLLERRSTRTRKCIS
YRFDEFDEAIDEAIEDDIKEADGGGVGRGKDISTITGHRGKDISTILDEERKENKRPQRA
AAARRKKRRRLNDLDSDSNLDEEESEDEFKISDGSQDEFVVSDENPDESEEDPPSNDDSD
TDFCSRRLRRHPSRPMRQSRRLRRKTPKKKYSDDDEEEESEENSRDSESDFSDDFSDDFV
ETRRRRSRRNQKRQINYKEDSESDGSQKSLRRGKEIRRVHKRRLSSSESEESYLSKNSED
DELAKESKRSVRKRGRSTDEYSEADEEEEEEEGKPSRKRLHRIETDEEESCDNAHGDANQ
PARDSQPRVLPSEQESTKKPYRIESDEEEDFENVGKVGSPLDYSLVDLPSTNGQSPGKAI
ENLIGKPTEKSQTPKDNSTASASLASNGTSGGQEAGAPEEEEDELLRVTDLVDYVCNSEQ
L
>sp|Q9NPB1|NT5M_HUMAN 5'(3')-deoxyribonucleotidase, mitochondrial OS=Homo sapiens OX=9606 GN=NT5M PE=1 SV=1
MIRLGGWCARRLCSAAVPAGRRGAAGGLGLAGGRALRVLVDMDGVLADFEGGFLRKFRAR
FPDQPFIALEDRRGFWVSEQYGRLRPGLSEKAISIWESKNFFFELEPLPGAVEAVKEMAS
LQNTDVFICTSPIKMFKYCPYEKYAWVEKYFGPDFLEQIVLTRDKTVVSADLLIDDRPDI
TGAEPTPSWEHVLFTACHNQHLQLQPPRRRLHSWADDWKAILDSKRPC
>sp|Q9NZP2|OR6C2_HUMAN Olfactory receptor 6C2 OS=Homo sapiens OX=9606 GN=OR6C2 PE=3 SV=2
MKNHTVIRTFILLGLTGDPHLQVLLFIFLFLTYMLSVTGNLTIITLTLVDHHLKTPMYFF
LRNFSFLEVSFTTVCIPRFLYNISMGDNTITYNACASQIFFVILFGATEFFLLAAMSYDR
YVAICKPLHYVVIMNNRVCTLLVLCCWVAGLMIIVPPLSLGLQLEFCDSNAIDHFSCDAG
PLLKISCSDTWVIEQMVILMAVFALIITLVCVILSYLYIVRTILKFPSVQQRKKAFSTCS
SHMIVVSIAYGSCIFIYIKPSAKDEVAINKGVSVLTTSVAPLLNPFIYTLRNKQVKQAFS
DSIKRIAFLSKK
>sp|Q8NGR9|OR1N2_HUMAN Olfactory receptor 1N2 OS=Homo sapiens OX=9606 GN=OR1N2 PE=2 SV=2
MEGFYLRRSHELQGMGKPGRVNQTTVSDFLLLGLSEWPEEQPLLFGIFLGMYLVTMVGNL
LIILAISSDPHLHTPMYFFLANLSLTDACFTSASIPKMLANIHTQSQIISYSGCLAQLYF
LLMFGGLDNCLLAVMAYDRYVAICQPLHYSTSMSPQLCALMLGVCWVLTNCPALMHTLLL
TRVAFCAQKAIPHFYCDPSALLKLACSDTHVNELMIITMGLLFLTVPLLLIVFSYVRIFW
AVFVISSPGGRWKAFSTCGSHLTVVLLFYGSLMGVYLLPPSTYSTERESRAAVLYMVIIP
TLNPFIYSLRNRDMKEALGKLFVSGKTFFL
>sp|Q8NGL3|OR5DE_HUMAN Olfactory receptor 5D14 OS=Homo sapiens OX=9606 GN=OR5D14 PE=3 SV=1
MMMVLRNLSMEPTFALLGFTDYPKLQIPLFLVFLLMYVITVVGNLGMIIIIKINPKFHTP
MYFFLSHLSFVDFCYSSIVTPKLLENLVMADKSIFYFSCMMQYFLSCTAVVTESFLLAVM
AYDRFVAICNPLLYTVAMSQRLCALLVAGSYLWGMFGPLVLLCYALRLNFSGPNVINHFF
CEYTALISVSGSDILIPHLLLFSFATFNEMCTLLIILTSYVFIFVTVLKIRSVSGRHKAF
STWASHLTSITIFHGTILFLYCVPNSKNSRQTVKVASVFYTVVNPMLNPLIYSLRNKDVK
DAFWKLIHTQVPFH
>sp|P47883|OR3A4_HUMAN Putative olfactory receptor 3A4 OS=Homo sapiens OX=9606 GN=OR3A4P PE=5 SV=4
MDLGNSGNDSVVTKFVLLGLTETAALQPILFVIFLLAYVTTIGGTLSILAAILMETKLHS
PMYFFLGNLSLPDVGCVSVTVPAMLSHFISNDRSIPYKACLSELFFFHLLAGADCFLLTI
MAYDRYLAICQSLTYSSRMSWGIQQALVGMSCVFSFTNALTQTVALSPLNFCGPNVINHF
YCDLPQPFQLSCSSVHLNGQLLFVAAAFMGVAPLVLITVSYAHVAAAVLRIRSAEGRKKA
FSTCSSHLTVVGIFYGTGVFSYTRLGSVESSDKDKGIGILNTVISPMLNPLIYWTSLLDV
GCISHCSSDAGVSPGPPVQSSLCCLQFTALLSPPPGWGGLSPLNSHGL
>sp|Q9P121|NTRI_HUMAN Neurotrimin OS=Homo sapiens OX=9606 GN=NTM PE=1 SV=1
MGVCGYLFLPWKCLVVVSLRLLFLVPTGVPVRSGDATFPKAMDNVTVRQGESATLRCTID
NRVTRVAWLNRSTILYAGNDKWCLDPRVVLLSNTQTQYSIEIQNVDVYDEGPYTCSVQTD
NHPKTSRVHLIVQVSPKIVEISSDISINEGNNISLTCIATGRPEPTVTWRHISPKAVGFV
SEDEYLEIQGITREQSGDYECSASNDVAAPVVRRVKVTVNYPPYISEAKGTGVPVGQKGT
LQCEASAVPSAEFQWYKDDKRLIEGKKGVKVENRPFLSKLIFFNVSEHDYGNYTCVASNK
LGHTNASIMLFGPGAVSEVSNGTSRRAGCVWLLPLLVLHLLLKF
>sp|Q13492|PICAL_HUMAN Phosphatidylinositol-binding clathrin assembly protein OS=Homo sapiens OX=9606 GN=PICALM PE=1 SV=2
MSGQSLTDRITAAQHSVTGSAVSKTVCKATTHEIMGPKKKHLDYLIQCTNEMNVNIPQLA
DSLFERTTNSSWVVVFKSLITTHHLMVYGNERFIQYLASRNTLFNLSNFLDKSGLQGYDM
STFIRRYSRYLNEKAVSYRQVAFDFTKVKRGADGVMRTMNTEKLLKTVPIIQNQMDALLD
FNVNSNELTNGVINAAFMLLFKDAIRLFAAYNEGIINLLEKYFDMKKNQCKEGLDIYKKF
LTRMTRISEFLKVAEQVGIDRGDIPDLSQAPSSLLDALEQHLASLEGKKIKDSTAASRAT
TLSNAVSSLASTGLSLTKVDEREKQAALEEEQARLKALKEQRLKELAKKPHTSLTTAASP
VSTSAGGIMTAPAIDIFSTPSSSNSTSKLPNDLLDLQQPTFHPSVHPMSTASQVASTWGD
PFSATVDAVDDAIPSLNPFLTKSSGDVHLSISSDVSTFTTRTPTHEMFVGFTPSPVAQPH
PSAGLNVDFESVFGNKSTNVIVDSGGFDELGGLLKPTVASQNQNLPVAKLPPSKLVSDDL
DSSLANLVGNLGIGNGTTKNDVNWSQPGEKKLTGGSNWQPKVAPTTAWNAATMAPPVMAY
PATTPTGMIGYGIPPQMGSVPVMTQPTLIYSQPVMRPPNPFGPVSGAQIQFM
>sp|P78356|PI42B_HUMAN Phosphatidylinositol 5-phosphate 4-kinase type-2 beta OS=Homo sapiens OX=9606 GN=PIP4K2B PE=1 SV=1
MSSNCTSTTAVAVAPLSASKTKTKKKHFVCQKVKLFRASEPILSVLMWGVNHTINELSNV
PVPVMLMPDDFKAYSKIKVDNHLFNKENLPSRFKFKEYCPMVFRNLRERFGIDDQDYQNS
VTRSAPINSDSQGRCGTRFLTTYDRRFVIKTVSSEDVAEMHNILKKYHQFIVECHGNTLL
PQFLGMYRLTVDGVETYMVVTRNVFSHRLTVHRKYDLKGSTVAREASDKEKAKDLPTFKD
NDFLNEGQKLHVGEESKKNFLEKLKRDVEFLAQLKIMDYSLLVGIHDVDRAEQEEMEVEE
RAEDEECENDGVGGNLLCSYGTPPDSPGNLLSFPRFFGPGEFDPSVDVYAMKSHESSPKK
EVYFMAIIDILTPYDTKKKAAHAAKTVKHGAGAEISTVNPEQYSKRFNEFMSNILT
>sp|Q8TCD6|PHOP2_HUMAN Pyridoxal phosphate phosphatase PHOSPHO2 OS=Homo sapiens OX=9606 GN=PHOSPHO2 PE=1 SV=1
MKILLVFDFDNTIIDDNSDTWIVQCAPNKKLPIELRDSYRKGFWTEFMGRVFKYLGDKGV
REHEMKRAVTSLPFTPGMVELFNFIRKNKDKFDCIIISDSNSVFIDWVLEAASFHDIFDK
VFTNPAAFNSNGHLTVENYHTHSCNRCPKNLCKKVVLIEFVDKQLQQGVNYTQIVYIGDG
GNDVCPVTFLKNDDVAMPRKGYTLQKTLSRMSQNLEPMEYSVVVWSSGVDIISHLQFLIK
D
>sp|Q9BSJ6|PIMRE_HUMAN Protein PIMREG OS=Homo sapiens OX=9606 GN=PIMREG PE=1 SV=1
MASRWQNMGTSVRRRSLQHQEQLEDSKELQPVVSHQETSVGALGSLCRQFQRRLPLRAVN
LNLRAGPSWKRLETPEPGQQGLQAAARSAKSALGAVSQRIQESCQSGTKWLVETQVKARR
RKRGAQKGSGSPTHSLSQKSTRLSGAAPAHSAADPWEKEHHRLSVRMGSHAHPLRRSRRE
AAFRSPYSSTEPLCSPSESDSDLEPVGAGIQHLQKLSQELDEAIMAEERKQALSDRQGFI
LKDVYASP
>sp|Q5SRE7|PHYD1_HUMAN Phytanoyl-CoA dioxygenase domain-containing protein 1 OS=Homo sapiens OX=9606 GN=PHYHD1 PE=1 SV=2
MACLSPSQLQKFQQDGFLVLEGFLSAEECVAMQQRIGEIVAEMDVPLHCRTEFSTQEEEQ
LRAQGSTDYFLSSGDKIRFFFEKGVFDEKGNFLVPPEKSINKIGHALHAHDPVFKSITHS
FKVQTLARSLGLQMPVVVQSMYIFKQPHFGGEVSPHQDASFLYTEPLGRVLGVWIAVEDA
TLENGCLWFIPGSHTSGVSRRMVRAPVGSAPGTSFLGSEPARDNSLFVPTPVQRGALVLI
HGEVVHKSKQNLSDRSRQAYTFHLMEASGTTWSPENWLQPTAELPFPQLYT
>sp|E7EU14|PP5D1_HUMAN Protein PPP5D1 OS=Homo sapiens OX=9606 GN=PPP5D1 PE=2 SV=2
MAEMRAWRPLVRPSLQCVKLGRATARWWWVVKVKPHDKDAKMKYQECNKIVKQKAFERAI
AGDEHKRSVVDSLDIESMTIEGEYSGPKLEDDKVTITFMKGLMQWYKDQKKLHQKCAYQG
LALSPRLKCSGTITAHCSLNLLGPRDPPTSASQVAVTEGMHHHTWLIFLFL
>sp|O60486|PLXC1_HUMAN Plexin-C1 OS=Homo sapiens OX=9606 GN=PLXNC1 PE=1 SV=1
MEVSRRKAPPRPPRPAAPLPLLAYLLALAAPGRGADEPVWRSEQAIGAIAASQEDGVFVA
SGSCLDQLDYSLEHSLSRLYRDQAGNCTEPVSLAPPARPRPGSSFSKLLLPYREGAAGLG
GLLLTGWTFDRGACEVRPLGNLSRNSLRNGTEVVSCHPQGSTAGVVYRAGRNNRWYLAVA
ATYVLPEPETASRCNPAASDHDTAIALKDTEGRSLATQELGRLKLCEGAGSLHFVDAFLW
NGSIYFPYYPYNYTSGAATGWPSMARIAQSTEVLFQGQASLDCGHGHPDGRRLLLSSSLV
EALDVWAGVFSAAAGEGQERRSPTTTALCLFRMSEIQARAKRVSWDFKTAESHCKEGDQP
ERVQPIASSTLIHSDLTSVYGTVVMNRTVLFLGTGDGQLLKVILGENLTSNCPEVIYEIK
EETPVFYKLVPDPVKNIYIYLTAGKEVRRIRVANCNKHKSCSECLTATDPHCGWCHSLQR
CTFQGDCVHSENLENWLDISSGAKKCPKIQIIRSSKEKTTVTMVGSFSPRHSKCMVKNVD
SSRELCQNKSQPNRTCTCSIPTRATYKDVSVVNVMFSFGSWNLSDRFNFTNCSSLKECPA
CVETGCAWCKSARRCIHPFTACDPSDYERNQEQCPVAVEKTSGGGRPKENKGNRTNQALQ
VFYIKSIEPQKVSTLGKSNVIVTGANFTRASNITMILKGTSTCDKDVIQVSHVLNDTHMK
FSLPSSRKEMKDVCIQFDGGNCSSVGSLSYIALPHCSLIFPATTWISGGQNITMMGRNFD
VIDNLIISHELKGNINVSEYCVATYCGFLAPSLKSSKVRTNVTVKLRVQDTYLDCGTLQY
REDPRFTGYRVESEVDTELEVKIQKENDNFNISKKDIEITLFHGENGQLNCSFENITRNQ
DLTTILCKIKGIKTASTIANSSKKVRVKLGNLELYVEQESVPSTWYFLIVLPVLLVIVIF
AAVGVTRHKSKELSRKQSQQLELLESELRKEIRDGFAELQMDKLDVVDSFGTVPFLDYKH
FALRTFFPESGGFTHIFTEDMHNRDANDKNESLTALDALICNKSFLVTVIHTLEKQKNFS
VKDRCLFASFLTIALQTKLVYLTSILEVLTRDLMEQCSNMQPKLMLRRTESVVEKLLTNW
MSVCLSGFLRETVGEPFYLLVTTLNQKINKGPVDVITCKALYTLNEDWLLWQVPEFSTVA
LNVVFEKIPENESADVCRNISVNVLDCDTIGQAKEKIFQAFLSKNGSPYGLQLNEIGLEL
QMGTRQKELLDIDSSSVILEDGITKLNTIGHYEISNGSTIKVFKKIANFTSDVEYSDDHC
HLILPDSEAFQDVQGKRHRGKHKFKVKEMYLTKLLSTKVAIHSVLEKLFRSIWSLPNSRA
PFAIKYFFDFLDAQAENKKITDPDVVHIWKTNSLPLRFWVNILKNPQFVFDIKKTPHIDG
CLSVIAQAFMDAFSLTEQQLGKEAPTNKLLYAKDIPTYKEEVKSYYKAIRDLPPLSSSEM
EEFLTQESKKHENEFNEEVALTEIYKYIVKYFDEILNKLERERGLEEAQKQLLHVKVLFD
EKKKCKWM
>sp|P16112|PGCA_HUMAN Aggrecan core protein OS=Homo sapiens OX=9606 GN=ACAN PE=1 SV=3
MTTLLWVFVTLRVITAAVTVETSDHDNSLSVSIPQPSPLRVLLGTSLTIPCYFIDPMHPV
TTAPSTAPLAPRIKWSRVSKEKEVVLLVATEGRVRVNSAYQDKVSLPNYPAIPSDATLEV
QSLRSNDSGVYRCEVMHGIEDSEATLEVVVKGIVFHYRAISTRYTLDFDRAQRACLQNSA
IIATPEQLQAAYEDGFHQCDAGWLADQTVRYPIHTPREGCYGDKDEFPGVRTYGIRDTNE
TYDVYCFAEEMEGEVFYATSPEKFTFQEAANECRRLGARLATTGQLYLAWQAGMDMCSAG
WLADRSVRYPISKARPNCGGNLLGVRTVYVHANQTGYPDPSSRYDAICYTGEDFVDIPEN
FFGVGGEEDITVQTVTWPDMELPLPRNITEGEARGSVILTVKPIFEVSPSPLEPEEPFTF
APEIGATAFAEVENETGEATRPWGFPTPGLGPATAFTSEDLVVQVTAVPGQPHLPGGVVF
HYRPGPTRYSLTFEEAQQACLRTGAVIASPEQLQAAYEAGYEQCDAGWLRDQTVRYPIVS
PRTPCVGDKDSSPGVRTYGVRPSTETYDVYCFVDRLEGEVFFATRLEQFTFQEALEFCES
HNATLATTGQLYAAWSRGLDKCYAGWLADGSLRYPIVTPRPACGGDKPGVRTVYLYPNQT
GLPDPLSRHHAFCFRGISAVPSPGEEEGGTPTSPSGVEEWIVTQVVPGVAAVPVEEETTA
VPSGETTAILEFTTEPENQTEWEPAYTPVGTSPLPGILPTWPPTGAATEESTEGPSATEV
PSASEEPSPSEVPFPSEEPSPSEEPFPSVRPFPSVELFPSEEPFPSKEPSPSEEPSASEE
PYTPSPPVPSWTELPSSGEESGAPDVSGDFTGSGDVSGHLDFSGQLSGDRASGLPSGDLD
SSGLTSTVGSGLPVESGLPSGDEERIEWPSTPTVGELPSGAEILEGSASGVGDLSGLPSG
EVLETSASGVGDLSGLPSGEVLETTAPGVEDISGLPSGEVLETTAPGVEDISGLPSGEVL
ETTAPGVEDISGLPSGEVLETTAPGVEDISGLPSGEVLETTAPGVEDISGLPSGEVLETT
APGVEDISGLPSGEVLETAAPGVEDISGLPSGEVLETAAPGVEDISGLPSGEVLETAAPG
VEDISGLPSGEVLETAAPGVEDISGLPSGEVLETAAPGVEDISGLPSGEVLETAAPGVED
ISGLPSGEVLETAAPGVEDISGLPSGEVLETAAPGVEDISGLPSGEVLETAAPGVEDISG
LPSGEVLETAAPGVEDISGLPSGEVLETAAPGVEDISGLPSGEVLETAAPGVEDISGLPS
GEVLETAAPGVEDISGLPSGEVLETAAPGVEDISGLPSGEVLETAAPGVEDISGLPSGEV
LETAAPGVEDISGLPSGEVLETTAPGVEEISGLPSGEVLETTAPGVDEISGLPSGEVLET
TAPGVEEISGLPSGEVLETSTSAVGDLSGLPSGGEVLEISVSGVEDISGLPSGEVVETSA
SGIEDVSELPSGEGLETSASGVEDLSRLPSGEEVLEISASGFGDLSGLPSGGEGLETSAS
EVGTDLSGLPSGREGLETSASGAEDLSGLPSGKEDLVGSASGDLDLGKLPSGTLGSGQAP
ETSGLPSGFSGEYSGVDLGSGPPSGLPDFSGLPSGFPTVSLVDSTLVEVVTASTASELEG
RGTIGISGAGEISGLPSSELDISGRASGLPSGTELSGQASGSPDVSGEIPGLFGVSGQPS
GFPDTSGETSGVTELSGLSSGQPGISGEASGVLYGTSQPFGITDLSGETSGVPDLSGQPS
GLPGFSGATSGVPDLVSGTTSGSGESSGITFVDTSLVEVAPTTFKEEEGLGSVELSGLPS
GEADLSGKSGMVDVSGQFSGTVDSSGFTSQTPEFSGLPSGIAEVSGESSRAEIGSSLPSG
AYYGSGTPSSFPTVSLVDRTLVESVTQAPTAQEAGEGPSGILELSGAHSGAPDMSGEHSG
FLDLSGLQSGLIEPSGEPPGTPYFSGDFASTTNVSGESSVAMGTSGEASGLPEVTLITSE
FVEGVTEPTISQELGQRPPVTHTPQLFESSGKVSTAGDISGATPVLPGSGVEVSSVPESS
SETSAYPEAGFGASAAPEASREDSGSPDLSETTSAFHEANLERSSGLGVSGSTLTFQEGE
ASAAPEVSGESTTTSDVGTEAPGLPSATPTASGDRTEISGDLSGHTSQLGVVISTSIPES
EWTQQTQRPAETHLEIESSSLLYSGEETHTVETATSPTDASIPASPEWKRESESTAAAPA
RSCAEEPCGAGTCKETEGHVICLCPPGYTGEHCNIDQEVCEEGWNKYQGHCYRHFPDRET
WVDAERRCREQQSHLSSIVTPEEQEFVNNNAQDYQWIGLNDRTIEGDFRWSDGHPMQFEN
WRPNQPDNFFAAGEDCVVMIWHEKGEWNDVPCNYHLPFTCKKGTVACGEPPVVEHARTFG
QKKDRYEINSLVRYQCTEGFVQRHMPTIRCQPSGHWEEPQITCTDPTTYKRRLQKRSSRH
PRRSRPSTAH
>sp|P30086|PEBP1_HUMAN Phosphatidylethanolamine-binding protein 1 OS=Homo sapiens OX=9606 GN=PEBP1 PE=1 SV=3
MPVDLSKWSGPLSLQEVDEQPQHPLHVTYAGAAVDELGKVLTPTQVKNRPTSISWDGLDS
GKLYTLVLTDPDAPSRKDPKYREWHHFLVVNMKGNDISSGTVLSDYVGSGPPKGTGLHRY
VWLVYEQDRPLKCDEPILSNRSGDHRGKFKVASFRKKYELRAPVAGTCYQAEWDDYVPKL
YEQLSGK
>sp|Q8IXQ8|PDZD9_HUMAN PDZ domain-containing protein 9 OS=Homo sapiens OX=9606 GN=PDZD9 PE=2 SV=2
MQKASHKNKKERGVSNKVKTSVHNLSKTQQTKLTVGSLGLGLIIIQHGPYLQITHLIRKG
AAANDGKLQPGDVLISVGHANVLGYTLREFLQLLQHITIGTVLQIKVYRDFINIPEEWQE
IYDLIPEAKFPVTSTPKKIELAKDESFTSSDDNENVDLDKRLQYYRYPWSTVHHPARRPI
SISRDWHGYKKKNHTISVGKDINCDVMIHRDDKKEVRAPSPYWIMVKQDNESSSSSTSST
SDAFWLEDCAQVEEGKAQLVSKVG
>sp|O15031|PLXB2_HUMAN Plexin-B2 OS=Homo sapiens OX=9606 GN=PLXNB2 PE=1 SV=3
MALQLWALTLLGLLGAGASLRPRKLDFFRSEKELNHLAVDEASGVVYLGAVNALYQLDAK
LQLEQQVATGPALDNKKCTPPIEASQCHEAEMTDNVNQLLLLDPPRKRLVECGSLFKGIC
ALRALSNISLRLFYEDGSGEKSFVASNDEGVATVGLVSSTGPGGDRVLFVGKGNGPHDNG
IIVSTRLLDRTDSREAFEAYTDHATYKAGYLSTNTQQFVAAFEDGPYVFFVFNQQDKHPA
RNRTLLARMCREDPNYYSYLEMDLQCRDPDIHAAAFGTCLAASVAAPGSGRVLYAVFSRD
SRSSGGPGAGLCLFPLDKVHAKMEANRNACYTGTREARDIFYKPFHGDIQCGGHAPGSSK
SFPCGSEHLPYPLGSRDGLRGTAVLQRGGLNLTAVTVAAENNHTVAFLGTSDGRILKVYL
TPDGTSSEYDSILVEINKRVKRDLVLSGDLGSLYAMTQDKVFRLPVQECLSYPTCTQCRD
SQDPYCGWCVVEGRCTRKAECPRAEEASHWLWSRSKSCVAVTSAQPQNMSRRAQGEVQLT
VSPLPALSEEDELLCLFGESPPHPARVEGEAVICNSPSSIPVTPPGQDHVAVTIQLLLRR
GNIFLTSYQYPFYDCRQAMSLEENLPCISCVSNRWTCQWDLRYHECREASPNPEDGIVRA
HMEDSCPQFLGPSPLVIPMNHETDVNFQGKNLDTVKGSSLHVGSDLLKFMEPVTMQESGT
FAFRTPKLSHDANETLPLHLYVKSYGKNIDSKLHVTLYNCSFGRSDCSLCRAANPDYRCA
WCGGQSRCVYEALCNTTSECPPPVITRIQPETGPLGGGIRITILGSNLGVQAGDIQRISV
AGRNCSFQPERYSVSTRIVCVIEAAETPFTGGVEVDVFGKLGRSPPNVQFTFQQPKPLSV
EPQQGPQAGGTTLTIHGTHLDTGSQEDVRVTLNGVPCKVTKFGAQLQCVTGPQATRGQML
LEVSYGGSPVPNPGIFFTYRENPVLRAFEPLRSFASGGRSINVTGQGFSLIQRFAMVVIA
EPLQSWQPPREAESLQPMTVVGTDYVFHNDTKVVFLSPAVPEEPEAYNLTVLIEMDGHRA
LLRTEAGAFEYVPDPTFENFTGGVKKQVNKLIHARGTNLNKAMTLQEAEAFVGAERCTMK
TLTETDLYCEPPEVQPPPKRRQKRDTTHNLPEFIVKFGSREWVLGRVEYDTRVSDVPLSL
ILPLVIVPMVVVIAVSVYCYWRKSQQAEREYEKIKSQLEGLEESVRDRCKKEFTDLMIEM
EDQTNDVHEAGIPVLDYKTYTDRVFFLPSKDGDKDVMITGKLDIPEPRRPVVEQALYQFS
NLLNSKSFLINFIHTLENQREFSARAKVYFASLLTVALHGKLEYYTDIMHTLFLELLEQY
VVAKNPKLMLRRSETVVERMLSNWMSICLYQYLKDSAGEPLYKLFKAIKHQVEKGPVDAV
QKKAKYTLNDTGLLGDDVEYAPLTVSVIVQDEGVDAIPVKVLNCDTISQVKEKIIDQVYR
GQPCSCWPRPDSVVLEWRPGSTAQILSDLDLTSQREGRWKRVNTLMHYNVRDGATLILSK
VGVSQQPEDSQQDLPGERHALLEEENRVWHLVRPTDEVDEGKSKRGSVKEKERTKAITEI
YLTRLLSVKGTLQQFVDNFFQSVLAPGHAVPPAVKYFFDFLDEQAEKHNIQDEDTIHIWK
TNSLPLRFWVNILKNPHFIFDVHVHEVVDASLSVIAQTFMDACTRTEHKLSRDSPSNKLL
YAKEISTYKKMVEDYYKGIRQMVQVSDQDMNTHLAEISRAHTDSLNTLVALHQLYQYTQK
YYDEIINALEEDPAAQKMQLAFRLQQIAAALENKVTDL
>sp|O95744|PM2P2_HUMAN Putative postmeiotic segregation increased 2-like protein 2 OS=Homo sapiens OX=9606 GN=PMS2P2 PE=5 SV=1
MGESSRKPPTPTPEGPTVSVKQLFSTLPVRHKEFQRNIKKKRACFPFAFCRDCQFLEGSP
AMLPVQPAKLTEPAKAIKPIDRKSVHQICSGPVVLSLSTAVKKIVGNSLDAGATNIDLKL
KDYGMDLIEVSGNGCGVEEENFEGLSLSALKHHTSKIREFADLTRVETFGFQGKALSSLC
ALSDVTISTCHVSAKVGTRLVFDHDGKIIKKTPYPHPRGTTVSVKQLFSTLPVRHKEFQR
NIKKKRACFPFAFCRDCQFLEGSPAMLPVQPAKLTVTGELRACRSWKTREGITEAVG
>sp|Q8TCS8|PNPT1_HUMAN Polyribonucleotide nucleotidyltransferase 1, mitochondrial OS=Homo sapiens OX=9606 GN=PNPT1 PE=1 SV=2
MAACRYCCSCLRLRPLSDGPFLLPRRDRALTQLQVRALWSSAGSRAVAVDLGNRKLEISS
GKLARFADGSAVVQSGDTAVMVTAVSKTKPSPSQFMPLVVDYRQKAAAAGRIPTNYLRRE
IGTSDKEILTSRIIDRSIRPLFPAGYFYDTQVLCNLLAVDGVNEPDVLAINGASVALSLS
DIPWNGPVGAVRIGIIDGEYVVNPTRKEMSSSTLNLVVAGAPKSQIVMLEASAENILQQD
FCHAIKVGVKYTQQIIQGIQQLVKETGVTKRTPQKLFTPSPEIVKYTHKLAMERLYAVFT
DYEHDKVSRDEAVNKIRLDTEEQLKEKFPEADPYEIIESFNVVAKEVFRSIVLNEYKRCD
GRDLTSLRNVSCEVDMFKTLHGSALFQRGQTQVLCTVTFDSLESGIKSDQVITAINGIKD
KNFMLHYEFPPYATNEIGKVTGLNRRELGHGALAEKALYPVIPRDFPFTIRVTSEVLESN
GSSSMASACGGSLALMDSGVPISSAVAGVAIGLVTKTDPEKGEIEDYRLLTDILGIEDYN
GDMDFKIAGTNKGITALQADIKLPGIPIKIVMEAIQQASVAKKEILQIMNKTISKPRASR
KENGPVVETVQVPLSKRAKFVGPGGYNLKKLQAETGVTISQVDEETFSVFAPTPSAMHEA
RDFITEICKDDQEQQLEFGAVYTATITEIRDTGVMVKLYPNMTAVLLHNTQLDQRKIKHP
TALGLEVGQEIQVKYFGRDPADGRMRLSRKVLQSPATTVVRTLNDRSSIVMGEPISQSSS
NSQ
>sp|Q9UG56|PISD_HUMAN Phosphatidylserine decarboxylase proenzyme, mitochondrial OS=Homo sapiens OX=9606 GN=PISD PE=1 SV=4
MATSVGHRCLGLLHGVAPWRSSLHPCEITALSQSLQPLRKLPFRAFRTDARKIHTAPART
MFLLRPLPILLVTGGGYAGYRQYEKYRERELEKLGLEIPPKLAGHWEVALYKSVPTRLLS
RAWGRLNQVELPHWLRRPVYSLYIWTFGVNMKEAAVEDLHHYRNLSEFFRRKLKPQARPV
CGLHSVISPSDGRILNFGQVKNCEVEQVKGVTYSLESFLGPRMCTEDLPFPPAASCDSFK
NQLVTREGNELYHCVIYLAPGDYHCFHSPTDWTVSHRRHFPGSLMSVNPGMARWIKELFC
HNERVVLTGDWKHGFFSLTAVGATNVGSIRIYFDRDLHTNSPRHSKGSYNDFSFVTHTNR
EGVPMRKGEHLGEFNLGSTIVLIFEAPKDFNFQLKTGQKIRFGEALGSL
>sp|Q8NG27|PJA1_HUMAN E3 ubiquitin-protein ligase Praja-1 OS=Homo sapiens OX=9606 GN=PJA1 PE=1 SV=2
MGQESSKPVWPNPTGGYQSNTGRRYGRRHAYVSFRPPTSQRERIASQRKTNSEVPMHRSA
PSQTTKRSRSPFSTTRRSWDDSESSGTNLNIDNEDYSRYPPREYRASGSRRGMAYGHIDS
YGADDSEEEGAGPVERPPVRGKTGKFKDDKLYDPEKGARSLAGPPPHFSSFSRDVREERD
KLDPVPAARCSASRADFLPQSSVASQSSSEGKLATKGDSSERERREQNLPARPSRAPVSI
CGGGENTSKSAEEPVVRPKIRNLASPNCVKPKIFFDTDDDDDMPHSTSRWRDTANDNEGH
SDGLARRGRGESSSGYPEPKYPEDKREARSDQVKPEKVPRRRRTMADPDFWTHSDDYYKY
CDEDSDSDKEWIAALRRKYRSREQTLSSSGESWETLPGKEEREPPQAKVSASTGTSPGPG
ASASAGAGAGASAGSNGSNYLEEVREPSLQEEQASLEEGEIPWLQYHENDSSSEGDNDSG
HELMQPGVFMLDGNNNLEDDSSVSEDLEVDWSLFDGFADGLGVAEAISYVDPQFLTYMAL
EERLAQAMETALAHLESLAVDVEVANPPASKESIDALPEILVTEDHGAVGQEMCCPICCS
EYVKGEVATELPCHHYFHKPCVSIWLQKSGTCPVCRCMFPPPL
>sp|Q6MZQ0|PRR5L_HUMAN Proline-rich protein 5-like OS=Homo sapiens OX=9606 GN=PRR5L PE=1 SV=2
MTRGFAPILPVEFHKMGSFRRPRPRFMSSPVLSDLPRFQAARQALQLSSSSAWNSVQTAV
INVFKGGGLQSNELYALNENIRRLLKSELGSFITDYFQNQLLAKGLFFVEEKIKLCEGEN
RIEVLAEVWDHFFTETLPTLQAIFYPVQGQELTIRQISLLGFRDLVLLKVKLGDLLLLAQ
SKLPSSIVQMLLILQSVHEPTGPSESYLQLEELVKQVVSPFLGISGDRSFSGPTYTLARR
HSRVRPKVTVLNYASPITAVSRPLNEMVLTPLTEQEGEAYLEKCGSVRRHTVANAHSDIQ
LLAMATMMHSGLGEEASSENKCLLLPPSFPPPHRQCSSEPNITDNPDGLEEGARGSQEGS
ELNCASLS
>sp|Q15147|PLCB4_HUMAN 1-phosphatidylinositol 4,5-bisphosphate phosphodiesterase beta-4 OS=Homo sapiens OX=9606 GN=PLCB4 PE=1 SV=3
MAKPYEFNWQKEVPSFLQEGAVFDRYEEESFVFEPNCLFKVDEFGFFLTWRSEGKEGQVL
ECSLINSIRSGAIPKDPKILAALEAVGKSENDLEGRIVCVCSGTDLVNISFTYMVAENPE
VTKQWVEGLRSIIHNFRANNVSPMTCLKKHWMKLAFMTNTNGKIPVRSITRTFASGKTEK
VIFQALKELGLPSGKNDEIEPTAFSYEKFYELTQKICPRTDIEDLFKKINGDKTDYLTVD
QLVSFLNEHQRDPRLNEILFPFYDAKRAMQIIEMYEPDEDLKKKGLISSDGFCRYLMSDE
NAPVFLDRLELYQEMDHPLAHYFISSSHNTYLTGRQFGGKSSVEMYRQVLLAGCRCVELD
CWDGKGEDQEPIITHGKAMCTDILFKDVIQAIKETAFVTSEYPVILSFENHCSKYQQYKM
SKYCEDLFGDLLLKQALESHPLEPGRALPSPNDLKRKILIKNKRLKPEVEKKQLEALRSM
MEAGESASPANILEDDNEEEIESADQEEEAHPEFKFGNELSADDLGHKEAVANSVKKGLV
TVEDEQAWMASYKYVGATTNIHPYLSTMINYAQPVKFQGFHVAEERNIHYNMSSFNESVG
LGYLKTHAIEFVNYNKRQMSRIYPKGGRVDSSNYMPQIFWNAGCQMVSLNYQTPDLAMQL
NQGKFEYNGSCGYLLKPDFMRRPDRTFDPFSETPVDGVIAATCSVQVISGQFLSDKKIGT
YVEVDMYGLPTDTIRKEFRTRMVMNNGLNPVYNEESFVFRKVILPDLAVLRIAVYDDNNK
LIGQRILPLDGLQAGYRHISLRNEGNKPLSLPTIFCNIVLKTYVPDGFGDIVDALSDPKK
FLSITEKRADQMRAMGIETSDIADVPSDTSKNDKKGKANTAKANVTPQSSSELRPTTTAA
LASGVEAKKGIELIPQVRIEDLKQMKAYLKHLKKQQKELNSLKKKHAKEHSTMQKLHCTQ
VDKIVAQYDKEKSTHEKILEKAMKKKGGSNCLEMKKETEIKIQTLTSDHKSKVKEIVAQH
TKEWSEMINTHSAEEQEIRDLHLSQQCELLKKLLINAHEQQTQQLKLSHDRESKEMRAHQ
AKISMENSKAISQDKSIKNKAERERRVRELNSSNTKKFLEERKRLAMKQSKEMDQLKKVQ
LEHLEFLEKQNEQAKEMQQMVKLEAEMDRRPATVV
>sp|Q86WR7|PRSR2_HUMAN Proline and serine-rich protein 2 OS=Homo sapiens OX=9606 GN=PROSER2 PE=1 SV=2
MPVTHRKSDASDMNSDTSPSCRLRAFSRGGSLESRSSSSRSRSFTLDDESLKYLTHEEKD
VLLFFEETIDSLDEDFEEPVLCDGGVCCLCSPSLEESTSSPSEPEDVIDLVQPAPGAGEA
EGLPEGTQAAGPAPAGKEHRKQDAETPPPPDPPAPETLLAPPPLPSTPDPPRRELRAPSP
PVEHPRLLRSVPTPLVMAQKISERMAGNEALSPTSPFREGRPGEWRTPAARGPRSGDPGP
GPSHPAQPKAPRFPSNIIVTNGAAREPRRTLSRAAVSVQERRAQVLATIHGHAGAFPAAG
DAGEGAPGGGSSPERVARGRGLPGPAESLRAGGQAPRGPALANGFPSAHEALKSAPSSFA
PAGKSLCFRPGPALPSTRARQSFPGPRQPNGAQDWRRADSLPRPQGITVQFAGRGSSEEA
RREALRKLGLLRESS
>sp|Q6ZRP0|PR23C_HUMAN Proline-rich protein 23C OS=Homo sapiens OX=9606 GN=PRR23C PE=2 SV=1
MGSRPCSPSACLAPWWGQQPGGPGPAKRSRLEEPAGPESRAAPSPEDPAGTPAVDALTSM
VVLDAGCALRVPLEDVDLVLELAPMSVLRVSLGGHTLIVIPEVLLSSVDECSGAQGDWSA
GLEVDVFLGAHGEDVVVEQEVCASVPEIAAEEEAYEEDADSEFPELWMDSAAGSAAGLYP
SARSMFSPYREGPIRGPCALAPNPSSERRSPRPIFDLEFHLLEPVPSSPLQPLPPSPSPG
PHARPELPERPPCKVRRRLFQE
>sp|O75360|PROP1_HUMAN Homeobox protein prophet of Pit-1 OS=Homo sapiens OX=9606 GN=PROP1 PE=1 SV=2
MEAERRRQAEKPKKGRVGSNLLPERHPATGTPTTTVDSSAPPCRRLPGAGGGRSRFSPQG
GQRGRPHSRRRHRTTFSPVQLEQLESAFGRNQYPDIWARESLARDTGLSEARIQVWFQNR
RAKQRKQERSLLQPLAHLSPAAFSSFLPESTACPYSYAAPPPPVTCFPHPYSHALPSQPS
TGGAFALSHQSEDWYPTLHPAPAGHLPCPPPPPMLPLSLEPSKSWN
>sp|B1ATL7|PRR32_HUMAN Proline-rich protein 32 OS=Homo sapiens OX=9606 GN=PRR32 PE=1 SV=1
MACIENVLGGHAPSPLVVSVDKNGNQELHHDMPLQCLSSKPEDDAEPWGQPQVPLRPSVN
VLTDLDSKQLEWPSERTGSCIPLHSLRAHRHPYGPPPAVAEESLATAEVNSSDALAGWRQ
EGQDAINVSWEVSGGPPALIVGGTKVNNGGTERGSNNARLHVALPQGKGFFPPRGPQVRG
PSHIPTLRSGIVMEVPPGNTRIACRGKLAHVSFPLRGPCHPMHNWPRPIPLSSSTPGLPS
CSTVHCFIPPRPPIFNPFLTMPLPFAPPPIFGPPLPSYFAHFHSGGMPAPASPNREHS
>sp|P79522|PRR3_HUMAN Proline-rich protein 3 OS=Homo sapiens OX=9606 GN=PRR3 PE=1 SV=2
MPKRKKQNHHQPPTQQQPPLPEREETGDEEDGSPIGPPSLLGPPPMANGKPGDPKSALHR
GPPGSRGPLIPPLLSLPPPPWGRGPIRRGLGPRSSPYGRGWWGVNAEPPFPGPGHGGPTR
GSFHKEQRNPRRLKSWSLIKNTCPPKDDPQVMEDKSDRPVCRHFAKKGHCRYEDLCAFYH
PGVNGPPL
>sp|O60828|PQBP1_HUMAN Polyglutamine-binding protein 1 OS=Homo sapiens OX=9606 GN=PQBP1 PE=1 SV=1
MPLPVALQTRLAKRGILKHLEPEPEEEIIAEDYDDDPVDYEATRLEGLPPSWYKVFDPSC
GLPYYWNADTDLVSWLSPHDPNSVVTKSAKKLRSSNADAEEKLDRSHDKSDRGHDKSDRS
HEKLDRGHDKSDRGHDKSDRDRERGYDKVDRERERDRERDRDRGYDKADREEGKERRHHR
REELAPYPKSKKAVSRKDEELDPMDPSSYSDAPRGTWSTGLPKRNEAKTGADTTAAGPLF
QQRPYPSPGAVLRANAEASRTKQQD
>sp|Q9NQV6|PRD10_HUMAN PR domain zinc finger protein 10 OS=Homo sapiens OX=9606 GN=PRDM10 PE=1 SV=3
MDSKDESSHVWPTSAEHEQNAAQVHFVPDTGTVAQIVYTDDQVRPPQQVVYTADGASYTS
VDGPEHTLVYIHPVEAAQTLFTDPGQVAYVQQDATAQQASLPVHNQVLPSIESVDGSDPL
ATLQTPLGRLEAKEEEDEDEDEDTEEDEEEDGEDTDLDDWEPDPPRPFDPHDLWCEECNN
AHASVCPKHGPLHPIPNRPVLTRARASLPLVLYIDRFLGGVFSKRRIPKRTQFGPVEGPL
VRGSELKDCYIHLKVSLDKGDRKERDLHEDLWFELSDETLCNWMMFVRPAQNHLEQNLVA
YQYGHHVYYTTIKNVEPKQELKVWYAASYAEFVNQKIHDISEEERKVLREQEKNWPCYEC
NRRFISSEQLQQHLNSHDEKLDVFSRTRGRGRGRGKRRFGPGRRPGRPPKFIRLEITSEN
GEKSDDGTQDLLHFPTKEQFDEAEPATLNGLDQPEQTTIPIPQLPQETQSSLEHEPETHT
LHLQPQHEESVVPTQSTLTADDMRRAKRIRLELQNAALQHLFIRKSFRPFKCLQCGKAFR
EKDKLDQHLRFHGREGNCPLTCDLCNKGFISSTSLESHMKLHSDQKTYSCIFCPESFDRL
DLLKDHVAIHINDGYFTCPTCKKRFPDFIQVKKHVRSFHSEKIYQCTECDKAFCRPDKLR
LHMLRHSDRKDFLCSTCGKQFKRKDKLREHMQRMHNPEREAKKADRISRSKTFKPRITST
DYDSFTFKCRLCMMGFRRRGMLVNHLSKRHPDMKIEEVPELTLPIIKPNRDYFCQYCDKV
YKSASKRKAHILKNHPGAELPPSIRKLRPAGPGEPDPMLSTHTQLTGTIATPPVCCPHCS
KQYSSKTKMVQHIRKKHPEFAQLSNTIHTPLTTAVISATPAVLTTDSATGETVVTTDLLT
QAMTELSQTLTTDYRTPQGDYQRIQYIPVSQSASGLQQPQHIQLQVVQVASATSPHQSQQ
STVDVGQLHDPQPYPQHAIQVQHIQVSGQPLSPSAQQAQQGLSPSHIQGSSSTQGQALQQ
QQQQQQNSSVQHTYLPSAWNSFRGYSSEIQMMTLPPGQFVITDSGVATPVTTGQVKAVTS
GHYVLSESQSELEEKQTSALSGGVQVEPPAHSDSLDPQTNSQQQTTQYIITTTTNGNGSS
EVHITKP
>sp|Q5VV67|PPRC1_HUMAN Peroxisome proliferator-activated receptor gamma coactivator-related protein 1 OS=Homo sapiens OX=9606 GN=PPRC1 PE=1 SV=1
MAARRGRRDGVAPPPSGGPGPDPGGGARGSGWGSRSQAPYGTLGAVSGGEQVLLHEEAGD
SGFVSLSRLGPSLRDKDLEMEELMLQDETLLGTMQSYMDASLISLIEDFGSLGESRLSLE
DQNEVSLLTALTEILDNADSENLSPFDSIPDSELLVSPREGSSLHKLLTLSRTPPERDLI
TPVDPLGPSTGSSRGSGVEMSLPDPSWDFSPPSFLETSSPKLPSWRPPRSRPRWGQSPPP
QQRSDGEEEEEVASFSGQILAGELDNCVSSIPDFPMHLACPEEEDKATAAEMAVPAAGDE
SISSLSELVRAMHPYCLPNLTHLASLEDELQEQPDDLTLPEGCVVLEIVGQAATAGDDLE
IPVVVRQVSPGPRPVLLDDSLETSSALQLLMPTLESETEAAVPKVTLCSEKEGLSLNSEE
KLDSACLLKPREVVEPVVPKEPQNPPANAAPGSQRARKGRKKKSKEQPAACVEGYARRLR
SSSRGQSTVGTEVTSQVDNLQKQPQEELQKESGPLQGKGKPRAWARAWAAALENSSPKNL
ERSAGQSSPAKEGPLDLYPKLADTIQTNPIPTHLSLVDSAQASPMPVDSVEADPTAVGPV
LAGPVPVDPGLVDLASTSSELVEPLPAEPVLINPVLADSAAVDPAVVPISDNLPPVDAVP
SGPAPVDLALVDPVPNDLTPVDPVLVKSRPTDPRRGAVSSALGGSAPQLLVESESLDPPK
TIIPEVKEVVDSLKIESGTSATTHEARPRPLSLSEYRRRRQQRQAETEERSPQPPTGKWP
SLPETPTGLADIPCLVIPPAPAKKTALQRSPETPLEICLVPVGPSPASPSPEPPVSKPVA
SSPTEQVPSQEMPLLARPSPPVQSVSPAVPTPPSMSAALPFPAGGLGMPPSLPPPPLQPP
SLPLSMGPVLPDPFTHYAPLPSWPCYPHVSPSGYPCLPPPPTVPLVSGTPGAYAVPPTCS
VPWAPPPAPVSPYSSTCTYGPLGWGPGPQHAPFWSTVPPPPLPPASIGRAVPQPKMESRG
TPAGPPENVLPLSMAPPLSLGLPGHGAPQTEPTKVEVKPVPASPHPKHKVSALVQSPQMK
ALACVSAEGVTVEEPASERLKPETQETRPREKPPLPATKAVPTPRQSTVPKLPAVHPARL
RKLSFLPTPRTQGSEDVVQAFISEIGIEASDLSSLLEQFEKSEAKKECPPPAPADSLAVG
NSGGVDIPQEKRPLDRLQAPELANVAGLTPPATPPHQLWKPLAAVSLLAKAKSPKSTAQE
GTLKPEGVTEAKHPAAVRLQEGVHGPSRVHVGSGDHDYCVRSRTPPKKMPALVIPEVGSR
WNVKRHQDITIKPVLSLGPAAPPPPCIAASREPLDHRTSSEQADPSAPCLAPSSLLSPEA
SPCRNDMNTRTPPEPSAKQRSMRCYRKACRSASPSSQGWQGRRGRNSRSVSSGSNRTSEA
SSSSSSSSSSSRSRSRSLSPPHKRWRRSSCSSSGRSRRCSSSSSSSSSSSSSSSSSSSSR
SRSRSPSPRRRSDRRRRYSSYRSHDHYQRQRVLQKERAIEERRVVFIGKIPGRMTRSELK
QRFSVFGEIEECTIHFRVQGDNYGFVTYRYAEEAFAAIESGHKLRQADEQPFDLCFGGRR
QFCKRSYSDLDSNREDFDPAPVKSKFDSLDFDTLLKQAQKNLRR
>sp|P57071|PRD15_HUMAN PR domain zinc finger protein 15 OS=Homo sapiens OX=9606 GN=PRDM15 PE=1 SV=4
MPRRRPPASGAAQFPERIATRSPDPIPLCTFQRQPRAAPVQPPCRLFFVTFAGCGHRWRS
ESKPGWISRSRSGIALRAARPPGSSPPRPAAPRPPPPGGVVAEAPGDVVIPRPRVQPMRV
ARGGPWTPNPAFREAESWSQIGNQRVSEQLLETSLGNEVSDTEPLSPASAGLRRNPALPP
GPFAQNFSWGNQENLPPALGKIANGGGTGAGKAECGYETESHLLEPHEIPLNVNTHKFSD
CEFPYEFCTVCFSPFKLLGMSGVEGVWNQHSRSASMHTFLNHSATGIREAGCRKDMPVSE
MAEDGSEEIMFIWCEDCSQYHDSECPELGPVVMVKDSFVLSRARSWPASGHVHTQAGQGM
RGYEDRDRADPQQLPEAVPAGLVRRLSGQQLPCRSTLTWGRLCHLVAQGRSSLPPNLEIR
RLEDGAEGVFAITQLVKRTQFGPFESRRVAKWEKESAFPLKVFQKDGHPVCFDTSNEDDC
NWMMLVRPAAEAEHQNLTAYQHGSDVYFTTSRDIPPGTELRVWYAAFYAKKMDKPMLKQA
GSGVHAAGTPENSAPVESEPSQWACKVCSATFLELQLLNEHLLGHLEQAKSLPPGSQSEA
AAPEKEQDTPRGEPPAVPESENVATKEQKKKPRRGRKPKVSKAEQPLVIVEDKEPTEQVA
EIITEVPPDEPVSATPDERIMELVLGKLATTTTDTSSVPKFTHHQNNTITLKRSLILSSR
HGIRRKLIKQLGEHKRVYQCNICSKIFQNSSNLSRHVRSHGDKLFKCEECAKLFSRKESL
KQHVSYKHSRNEVDGEYRYRCGTCEKTFRIESALEFHNCRTDDKTFQCEMCFRFFSTNSN
LSKHKKKHGDKKFACEVCSKMFYRKDVMLDHQRRHLEGVRRVKREDLEAGGENLVRYKKE
PSGCPVCGKVFSCRSNMNKHLLTHGDKKYTCEICGRKFFRVDVLRDHIHVHFKDIALMDD
HQREEFIGKIGISSEENDDNSDESADSEPHKYSCKRCQLTFGRGKEYLKHIMEVHKEKGY
GCSICNRRFALKATYHAHMVIHRENLPDPNVQKYIHPCEICGRIFNSIGNLERHKLIHTG
VKSHACEQCGKSFARKDMLKEHMRVHDNVREYLCAECGKGMKTKHALRHHMKLHKGIKEY
ECKECHRRFAQKVNMLKHCKRHTGIKDFMCELCGKTFSERNTMETHKLIHTVGKQWTCSV
CDKKYVTEYMLQKHVQLTHDKVEAQSCQLCGTKVSTRASMSRHMRRKHPEVLAVRIDDLD
HLPETTTIDASSIGIVQPELTLEQEDLAEGKHGKAAKRSHKRKQKPEEEAGAPVPEDATF
SEYSEKETEFTGSVGDETNSAVQSIQQVVVTLGDPNVTTPSSSVGLTNITVTPITTAAAT
QFTNLQPVAVGHLTTPERQLQLDNSILTVTFDTVSGSAMLHNRQNDVQIHPQPEASNPQS
VAHFINLTTLVNSITPLGSQLSDQHPLTWRAVPQTDVLPPSQPQAPPQQAAQPQVQAEQQ
QQQMYSY
>sp|Q9NYI0|PSD3_HUMAN PH and SEC7 domain-containing protein 3 OS=Homo sapiens OX=9606 GN=PSD3 PE=1 SV=2
MEGRSAAAETFVWVNNASAHSQSVAKAKYEFLFGRSEGKAPDTSDHGGSTLLPPNVTNEF
PEYGTMEEGGEGLRASLEFDGEALPCHPQEQQGVQPLTGCHSGLDSVTEGPKDVREAPSQ
SHLKEQSLQPIDSLISALKATEARIISGTLQATKVLDQDAVSSFSVQQVEKELDTASRKT
QRVNKTLPAGQKNLPEIPLSAEVTTEESFYLSIQKDLTALLTGDTQAEISQIMNNGRKGA
VCVQEPSCPLASLGSSAVTCHSAGSVGFLKEQRSALGREHPGGCDRSSSMGRPGRVKHVE
FQGVEILWTGGDKRETQHPIDFETSLQRTASPDSKESSKVPRHLISSAGLCNSSSLTENV
WDESWKAPSERPGTSSGTFSPVRLDESGEDEVFLQENKQHLEKTPKPERDRERISEQEEH
VKGEDEDILGPGYTEDSTDVYSSQFETILDNTSLYYSAESLETLYSEPDSYFSFEMPLTP
MIQQRIKEGGQFLERTSGGGHQDILSVSADGGIVMGYSSGVTNGLNDASDSIYTKGTPEI
AFWGSNAGVKTTRLEAHSEMGSTEILEKETPENLSNGTSSNVEAAKRLAKRLYQLDRFKR
SDVAKHLGKNNEFSKLVAEEYLKFFDFTGMTLDQSLRYFFKAFSLVGETQERERVLIHFS
NRYFYCNPDTIASQDGVHCLTCAIMLLNTDLHGHVNIGKKMTCQEFIANLQGVNEGVDFS
KDLLKALYNSIKNEKLEWAVDDEEKKKSPSESTEEKANGTHPKTISRIGSTTNPFLDIPH
DPNAAVYKSGFLARKIHADMDGKKTPRGKRGWKTFYAVLKGTVLYLQKDEYKPEKALSEE
DLKNAVSVHHALASKATDYEKKPNVFKLKTADWRVLLFQTQSPEEMQGWINKINCVAAVF
SAPPFPAAIGSQKKFSRPLLPATTTKLSQEEQLKSHESKLKQITTELAEHRSYPPDKKVK
AKDVDEYKLKDHYLEFEKTRYEMYVSILKEGGKELLSNDESEAAGLKKSHSSPSLNPDTS
PITAKVKRNVSERKDHRPETPSIKQKVT
>sp|P22234|PUR6_HUMAN Multifunctional protein ADE2 OS=Homo sapiens OX=9606 GN=PAICS PE=1 SV=3
MATAEVLNIGKKLYEGKTKEVYELLDSPGKVLLQSKDQITAGNAARKNHLEGKAAISNKI
TSCIFQLLQEAGIKTAFTRKCGETAFIAPQCEMIPIEWVCRRIATGSFLKRNPGVKEGYK
FYPPKVELFFKDDANNDPQWSEEQLIAAKFCFAGLLIGQTEVDIMSHATQAIFEILEKSW
LPQNCTLVDMKIEFGVDVTTKEIVLADVIDNDSWRLWPSGDRSQQKDKQSYRDLKEVTPE
GLQMVKKNFEWVAERVELLLKSESQCRVVVLMGSTSDLGHCEKIKKACGNFGIPCELRVT
SAHKGPDETLRIKAEYEGDGIPTVFVAVAGRSNGLGPVMSGNTAYPVISCPPLTPDWGVQ
DVWSSLRLPSGLGCSTVLSPEGSAQFAAQIFGLSNHLVWSKLRASILNTWISLKQADKKI
RECNL
>sp|Q96A99|PTX4_HUMAN Pentraxin-4 OS=Homo sapiens OX=9606 GN=PTX4 PE=2 SV=2
MGCSWRKTLSFFLVFVPIYLHGASSQEAAPVGPRKPFFERLRRLEEQFRRFQEVTWTHLQ
NIASNYNVSYNVDVRFRSLAEESQAVAQAVNRSQASVQGELAQLKAWVRKLQRRGRKVDT
RLRALDLTLGERSQQRARERKAHKAQRDALQDSLARLEGLVHSQGARLAALEGRLPVAHP
GTAALGPALVPTPTQPEELGPTSLKLQRDRQELRAASEHRGPPQDSSAPLQGRREPPASG
SHRVLSGTAPKDPRQQAWSPQVPGEICGVGPTLVFPNASTRNVVFLSPGFVTALRALSFC
SWVRTASGRLGTLLSYATEDNDNKLVLHGRDSLLPGSIHFVIGDPAFRELPLQLLLDGQW
HHICVIWTSTQGRYWLHVDRRLVATGSRFREGYEIPPGGSLVLGQEQDSVGGGFDSSEAF
VGSMSGLAIWDRALVPGEVANLAIGKEFPTGAILTLANAALAGGFVQGANCTCLERCP
>sp|Q06323|PSME1_HUMAN Proteasome activator complex subunit 1 OS=Homo sapiens OX=9606 GN=PSME1 PE=1 SV=1
MAMLRVQPEAQAKVDVFREDLCTKTENLLGSYFPKKISELDAFLKEPALNEANLSNLKAP
LDIPVPDPVKEKEKEERKKQQEKEDKDEKKKGEDEDKGPPCGPVNCNEKIVVLLQRLKPE
IKDVIEQLNLVTTWLQLQIPRIEDGNNFGVAVQEKVFELMTSLHTKLEGFHTQISKYFSE
RGDAVTKAAKQPHVGDYRQLVHELDEAEYRDIRLMVMEIRNAYAVLYDIILKNFEKLKKP
RGETKGMIY
>sp|A0A096LP55|QCR6L_HUMAN Cytochrome b-c1 complex subunit 6-like, mitochondrial OS=Homo sapiens OX=9606 GN=UQCRHL PE=3 SV=1
MGLEDEQKMLTESGDPEEEEEEEEELVDPLTTVREQCEQLEKCVKARERLELYDEHVSSR
SHTEEDCTEELFDFLHAKDHCVAHKLFNNLK
>sp|Q14644|RASA3_HUMAN Ras GTPase-activating protein 3 OS=Homo sapiens OX=9606 GN=RASA3 PE=1 SV=3
MAVEDEGLRVFQSVKIKIGEAKNLPSYPGPSKMRDCYCTVNLDQEEVFRTKIVEKSLCPF
YGEDFYCEIPRSFRHLSFYIFDRDVFRRDSIIGKVAIQKEDLQKYHNRDTWFQLQHVDAD
SEVQGKVHLELRLSEVITDTGVVCHKLATRIVECQGLPIVNGQCDPYATVTLAGPFRSEA
KKTKVKRKTNNPQFDEVFYFEVTRPCSYSKKSHFDFEEEDVDKLEIRVDLWNASNLKFGD
EFLGELRIPLKVLRQSSSYEAWYFLQPRDNGSKSLKPDDLGSLRLNVVYTEDHVFSSDYY
SPLRDLLLKSADVEPVSASAAHILGEVCREKQEAAVPLVRLFLHYGRVVPFISAIASAEV
KRTQDPNTIFRGNSLASKCIDETMKLAGMHYLHVTLKPAIEEICQSHKPCEIDPVKLKDG
ENLENNMENLRQYVDRVFHAITESGVSCPTVMCDIFFSLREAAAKRFQDDPDVRYTAVSS
FIFLRFFAPAILSPNLFQLTPHHTDPQTSRTLTLISKTVQTLGSLSKSKSASFKESYMAT
FYEFFNEQKYADAVKNFLDLISSSGRRDPKSVEQPIVLKEGFMIKRAQGRKRFGMKNFKK
RWFRLTNHEFTYHKSKGDQPLYSIPIENILAVEKLEEESFKMKNMFQVIQPERALYIQAN
NCVEAKDWIDILTKVSQCNQKRLTVYHPSAYLSGHWLCCRAPSDSAPGCSPCTGGLPANI
QLDIDGDRETERIYSLFNLYMSKLEKMQEACGSKSVYDGPEQEEYSTFVIDDPQETYKTL
KQVIAGVGALEQEHAQYKRDKFKKTKYGSQEHPIGDKSFQNYIRQQSETSTHSI
>sp|O14807|RASM_HUMAN Ras-related protein M-Ras OS=Homo sapiens OX=9606 GN=MRAS PE=1 SV=2
MATSAVPSDNLPTYKLVVVGDGGVGKSALTIQFFQKIFVPDYDPTIEDSYLKHTEIDNQW
AILDVLDTAGQEEFSAMREQYMRTGDGFLIVYSVTDKASFEHVDRFHQLILRVKDRESFP
MILVANKVDLMHLRKITREQGKEMATKHNIPYIETSAKDPPLNVDKAFHDLVRVIRQQIP
EKSQKKKKKTKWRGDRATGTHKLQCVIL
>sp|Q15415|RBY1F_HUMAN RNA-binding motif protein, Y chromosome, family 1 member F/J OS=Homo sapiens OX=9606 GN=RBMY1F PE=1 SV=2
MVEADHPGKLFIGGLNRETNEKMLKAVFGKHGPISEVLLIKDRTSKSRGFAFITFENPAD
AKNAAKDMNGTSLHGKAIKVEQAKKPSFQSGGRRRPPASSRNRSPSGSLRSARGSSGGTR
GWLPSHEGHLDDGGYTPDLKMSYSRGLIPVKRGPSSRSGGPPPKKSAPSAVARSNSWMGS
QGPMSQRRENYGVPPRRATISSWRNDRMSTRHDGYATNDGNHPSCQETRDYAPPSRGYAY
RDNGHSNRDEHSSRGYRNHRSSRETRDYAPPSRGHAYRDYGHSRRDESYSRGYRNHRSSR
ETREYAPPSRGHGYRDYGHSRRHESYSRGYRNHPSSRETRDYAPPHRDYAYRDYGHSSWD
EHSSRGYSYHDGYGEALGRDHSEHLSGSSYRDALQRYGTSHGAPPARGPRMSYGGSTCHA
YSNTRDRYGRSWESYSSCGDFHYCDREHVCRKDQRNPPSLGRVLPDPREAYGSSSYVASI
VDGGESRSEKGDSSRY
>sp|P04808|REL1_HUMAN Prorelaxin H1 OS=Homo sapiens OX=9606 GN=RLN1 PE=1 SV=1
MPRLFLFHLLEFCLLLNQFSRAVAAKWKDDVIKLCGRELVRAQIAICGMSTWSKRSLSQE
DAPQTPRPVAEIVPSFINKDTETIIIMLEFIANLPPELKAALSERQPSLPELQQYVPALK
DSNLSFEEFKKLIRNRQSEAADSNPSELKYLGLDTHSQKKRRPYVALFEKCCLIGCTKRS
LAKYC
>sp|P61574|RE113_HUMAN Endogenous retrovirus group K member 113 Rec protein OS=Homo sapiens OX=9606 GN=HERVK_113 PE=1 SV=1
MNPSEMQRKAPPRRRRHRNRAPLTHKMNKMVTSEEQMKLPSTKKAEPPTWAQLKKLTQLA
TKYLENTKVTQTPESMLLAALMIVSMVSYGVPNSSEETATIENGP
>sp|Q96S59|RANB9_HUMAN Ran-binding protein 9 OS=Homo sapiens OX=9606 GN=RANBP9 PE=1 SV=1
MSGQPPPPPPQQQQQQQQLSPPPPAALAPVSGVVLPAPPAVSAGSSPAGSPGGGAGGEGL
GAAAAALLLHPPPPPPPATAAPPPPPPPPPPPASAAAPASGPPAPPGLAAGPGPAGGAPT
PALVAGSSAAAPFPHGDSALNEQEKELQRRLKRLYPAVDEQETPLPRSWSPKDKFSYIGL
SQNNLRVHYKGHGKTPKDAASVRATHPIPAACGIYYFEVKIVSKGRDGYMGIGLSAQGVN
MNRLPGWDKHSYGYHGDDGHSFCSSGTGQPYGPTFTTGDVIGCCVNLINNTCFYTKNGHS
LGIAFTDLPPNLYPTVGLQTPGEVVDANFGQHPFVFDIEDYMREWRTKIQAQIDRFPIGD
REGEWQTMIQKMVSSYLVHHGYCATAEAFARSTDQTVLEELASIKNRQRIQKLVLAGRMG
EAIETTQQLYPSLLERNPNLLFTLKVRQFIEMVNGTDSEVRCLGGRSPKSQDSYPVSPRP
FSSPSMSPSHGMNIHNLASGKGSTAHFSGFESCSNGVISNKAHQSYCHSNKHQSSNLNVP
ELNSINMSRSQQVNNFTSNDVDMETDHYSNGVGETSSNGFLNGSSKHDHEMEDCDTEMEV
DSSQLRRQLCGGSQAAIERMIHFGRELQAMSEQLRRDCGKNTANKKMLKDAFSLLAYSDP
WNSPVGNQLDPIQREPVCSALNSAILETHNLPKQPPLALAMGQATQCLGLMARSGIGSCA
FATVEDYLH
>sp|Q9NX57|RAB20_HUMAN Ras-related protein Rab-20 OS=Homo sapiens OX=9606 GN=RAB20 PE=1 SV=1
MRKPDSKIVLLGDMNVGKTSLLQRYMERRFPDTVSTVGGAFYLKQWRSYNISIWDTAGRE
QFHGLGSMYCRGAAAIILTYDVNHRQSLVELEDRFLGLTDTASKDCLFAIVGNKVDLTEE
GALAGQEKEECSPNMDAGDRVSPRAPKQVQLEDAVALYKKILKYKMLDEQDVPAAEQMCF
ETSAKTGYNVDLLFETLFDLVVPMILQQRAERPSHTVDISSHKPPKRTRSGCCA
>sp|Q9UNA1|RHG26_HUMAN Rho GTPase-activating protein 26 OS=Homo sapiens OX=9606 GN=ARHGAP26 PE=1 SV=1
MGLPALEFSDCCLDSPHFRETLKSHEAELDKTNKFIKELIKDGKSLISALKNLSSAKRKF
ADSLNEFKFQCIGDAETDDEMCIARSLQEFATVLRNLEDERIRMIENASEVLITPLEKFR
KEQIGAAKEAKKKYDKETEKYCGILEKHLNLSSKKKESQLQEADSQVDLVRQHFYEVSLE
YVFKVQEVQERKMFEFVEPLLAFLQGLFTFYHHGYELAKDFGDFKTQLTISIQNTRNRFE
GTRSEVESLMKKMKENPLEHKTISPYTMEGYLYVQEKRHFGTSWVKHYCTYQRDSKQITM
VPFDQKSGGKGGEDESVILKSCTRRKTDSIEKRFCFDVEAVDRPGVITMQALSEEDRRLW
MEAMDGREPVYNSNKDSQSEGTAQLDSIGFSIIRKCIHAVETRGINEQGLYRIVGVNSRV
QKLLSVLMDPKTASETETDICAEWEIKTITSALKTYLRMLPGPLMMYQFQRSFIKAAKLE
NQESRVSEIHSLVHRLPEKNRQMLQLLMNHLANVANNHKQNLMTVANLGVVFGPTLLRPQ
EETVAAIMDIKFQNIVIEILIENHEKIFNTVPDMPLTNAQLHLSRKKSSDSKPPSCSERP
LTLFHTVQSTEKQEQRNSIINSSLESVSSNPNSILNSSSSLQPNMNSSDPDLAVVKPTRP
NSLPPNPSPTSPLSPSWPMFSAPSSPMPTSSTSSDSSPVRSVAGFVWFSVAAVVLSLARS
SLHAVFSLLVNFVPCHPNLHLLFDRPEEAVHEDSSTPFRKAKALYACKAEHDSELSFTAG
TVFDNVHPSQEPGWLEGTLNGKTGLIPENYVEFL
>sp|O75677|RFPL1_HUMAN Ret finger protein-like 1 OS=Homo sapiens OX=9606 GN=RFPL1 PE=1 SV=2
MKRLSLVTTNRLSPHGNFLPLCTFPLAVDMAALFQEASSCPVCSDYLEKPMSLECGCAVC
FKCINSLQKEPHGEDLLCCCCSMVSQKNKIRPSWQLERLASHIKELEPKLKKILQMNPRM
RKFQVDMTLDADTANNFLLISDDLRSVRSGCITQNRQDLAERFDVSICILGSPRFTCGRH
YWEVDVGTSTEWDLGVCRESVHRKGRIHLTTERGFWTVSLRDGSRLSASTVPLTFLFVDR
KLQRVGIFLDMGMQNVSFFDAEGGSHVYTFRSVSAEEPLHLFFAPPSPPNGDKSVLSICP
VINPGTTDAPVHPGEAK
>sp|P49796|RGS3_HUMAN Regulator of G-protein signaling 3 OS=Homo sapiens OX=9606 GN=RGS3 PE=1 SV=2
MPVIPALWEVEMGRSQGQEIETILANRSHSDSTPLPNFLSGSHRPECCTCRLLTASGAQD
SLPFGRRLYSGPWRSCEEVCHVSVLSVLSTSCGLSLSLPIFPGWMEWLSPDIALPRRDEW
TQTSPARKRITHAKVQGAGQLRLSIDAQDRVLLLHIIEGKGLISKQPGTCDPYVKISLIP
EDSRLRHQKTQTVPDCRDPAFHEHFFFPVQEEDDQKRLLVTVWNRASQSRQSGLIGCMSF
GVKSLLTPDKEISGWYYLLGEHLGRTKHLKVARRRLRPLRDPLLRMPGGGDTENGKKLKI
TIPRGKDGFGFTICCDSPVRVQAVDSGGPAERAGLQQLDTVLQLNERPVEHWKCVELAHE
IRSCPSEIILLVWRMVPQVKPGPDGGVLRRASCKSTHDLQSPPNKREKNCTHGVQARPEQ
RHSCHLVCDSSDGLLLGGWERYTEVAKRGGQHTLPALSRATAPTDPNYIILAPLNPGSQL
LRPVYQEDTIPEESGSPSKGKSYTGLGKKSRLMKTVQTMKGHGNYQNCPVVRPHATHSSY
GTYVTLAPKVLVFPVFVQPLDLCNPARTLLLSEELLLYEGRNKAAEVTLFAYSDLLLFTK
EDEPGRCDVLRNPLYLQSVKLQEGSSEDLKFCVLYLAEKAECLFTLEAHSQEQKKRVCWC
LSENIAKQQQLAASPPDSKMFETEADEKREMALEEGKGPGAEDSPPSKEPSPGQELPPGQ
DLPPNKDSPSGQEPAPSQEPLSSKDSATSEGSPPGPDAPPSKDVPPCQEPPPAQDLSPCQ
DLPAGQEPLPHQDPLLTKDLPAIQESPTRDLPPCQDLPPSQVSLPAKALTEDTMSSGDLL
AATGDPPAAPRPAFVIPEVRLDSTYSQKAGAEQGCSGDEEDAEEAEEVEEGEEGEEDEDE
DTSDDNYGERSEAKRSSMIETGQGAEGGLSLRVQNSLRRRTHSEGSLLQEPRGPCFASDT
TLHCSDGEGAASTWGMPSPSTLKKELGRNGGSMHHLSLFFTGHRKMSGADTVGDDDEASR
KRKSKNLAKDMKNKLGIFRRRNESPGAPPAGKADKMMKSFKPTSEEALKWGESLEKLLVH
KYGLAVFQAFLRTEFSEENLEFWLACEDFKKVKSQSKMASKAKKIFAEYIAIQACKEVNL
DSYTREHTKDNLQSVTRGCFDLAQKRIFGLMEKDSYPRFLRSDLYLDLINQKKMSPPL
>sp|Q9UFD9|RIM3A_HUMAN RIMS-binding protein 3A OS=Homo sapiens OX=9606 GN=RIMBP3 PE=1 SV=4
MAKDSPSPLGASPKKPGCSSPAAAVLENQRRELEKLRAELEAERAGWRAERRRFAARERQ
LREEAERERRQLADRLRSKWEAQRSRELRQLQEEMQREREAEIRQLLRWKEAEQRQLQQL
LHRERDGVVRQARELQRQLAEELVNRGHCSRPGASEVSAAQCRCRLQEVLAQLRWQTDGE
QAARIRYLQAALEVERQLFLKYILAHFRGHPALSGSPDPQAVHSLEEPLPQTSSGSCHAP
KPACQLGSLDSLSAEVGVRSRSLGLVSSACSSSPDGLLSTHASSLDCFAPACSRSLDSTR
SLPKASKSEERPSSPDTSTPGSRRLSPPPSPLPPPPPPSAHRKLSNPRGGEGSESQPCEV
LTPSPPGLGHHELIKLNWLLAKALWVLARRCYTLQAENKQLRRAGCPYQADEKVKRLKVK
RAELTGLARRLADRARKLQETNLRAVSAPIPGESCAGLELCQVFARQRARDLSEQASAPL
AKDKQIEELRQECHLLQARVASGPCSDLHTGRGGPCTQWLNVRDLDRLQRESQREVLRLQ
RQLMLQQGNGGAWPEAGGQSATCEEVRRQMLALERELDQRRRECQELGAQAAPARRRGEE
AETQLQAALLKNAWLAEENGRLQAKTDWVRKVEAENSEVRGHLGRACQERDASGLIAEQL
LQQAARGQDRQQQLQRDPQKALCDLHPSWKEIQALQCRPGHPPEQPWETSQMPESQVKGS
RRPKFHARPEDYAVSQPNRDIQEKREASLEESPVALGESASVPQVSETVPASQPLSKKTS
SQSNSSSEGSMWATVPSSPTLDRDTASEVDDLEPDSVSLALEMGGSAAPAAPKLKIFMAQ
YNYNPFEGPNDHPEGELPLTAGDYIYIFGDMDEDGFYEGELEDGRRGLVPSNFVEQIPDS
YIPGCLPAKSPDLGPSQLPAGQDEALEEDSLLSGKAQGVVDRGLCQMVRVGSKTEVATEI
LDTKTEACQLGLLQSMGKQGLSRPLLGTKGVLRMAPMQLHLQNVTATSANITWVYSSHRH
PHVVYLDDREHALTPAGVSCYTFQGLCPGTHYRARVEVRLPRDLLQVYWGTMSSTVTFDT
LLAGPPYPPLDVLVERHASPGVLVVSWLPVTIDSAGSSNGVQVTGYAVYADGLKVCEVAD
ATAGSTLLEFSQLQVPLTWQKVSVRTMSLCGESLDSVPAQIPEDFFMCHRWPETPPFSYT
CGDPSTYRVTFPVCPQKLSLAPPSAKASPHNPGSCGEPQAKFLEAFFEEPPRRQSPVSNL
GSEGECPSSGAGSQAQELAEAWEGCRKDLLFQKSPQNHRPPSVSDQPGEKENCSQHMGTS
KSPAPGFIHLRTECGPRKEPCQEKAALERVLRQKQDAQGFTPPQLGASQQYASDFHNVLK
EEQEALCLDLWGTERREERREPEPHSRQGQALGVKRGCQLHEPSSALCPAPSAKVIKMPR
GGPQQLGTGANTPARVFVALSDYNPLVMSANLKAAEEELVFQKRQLLRVWGSQDTHDFYL
SECNRQVGNIPGRLVAEMEVGTEQTDRRWRSPAQGNLPSVAHLEDFQGLTIPQGSSLVLQ
GNSKRLPLWTPKIMIAALDYDPGDGQMGGQGKGRLALRAGDVVMVYGPMDDQGFYYGELG
GHRGLVPAHLLDHMSLHGH
>sp|Q8NFH8|REPS2_HUMAN RalBP1-associated Eps domain-containing protein 2 OS=Homo sapiens OX=9606 GN=REPS2 PE=1 SV=2
MEAAAAAAAAAAAAAAAGGGCGSGPPPLLLSEGEQQCYSELFARCAGAAGGGPGSGPPEA
ARVAPGTATAAAGPVADLFRASQLPAETLHQITELCGAKRVGYFGPTQFYIALKLIAAAQ
SGLPVRIESIKCELPLPRFMMSKNDGEIRFGNPAELHGTKVQIPYLTTEKNSFKRMDDED
KQQETQSPTMSPLASPPSSPPHYQRVPLSHGYSKLRSSAEQMHPAPYEARQPLVQPEGSS
SGGPGTKPLRHQASLIRSFSVERELQDNSSYPDEPWRITEEQREYYVNQFRSLQPDPSSF
ISGSVAKNFFTKSKLSIPELSYIWELSDADCDGALTLPEFCAAFHLIVARKNGYPLPEGL
PPTLQPEYLQAAFPKPKWDCQLFDSYSESLPANQQPRDLNRMEKTSVKDMADLPVPNQDV
TSDDKQALKSTINEALPKDVSEDPATPKDSNSLKARPRSRSYSSTSIEEAMKRGEDPPTP
PPRPQKTHSRASSLDLNKVFQPSVPATKSGLLPPPPALPPRPCPSQSEQVSEAELLPQLS
RAPSQAAESSPAKKDVLYSQPPSKPIRRKFRPENQATENQEPSTAASGPASAATMKPHPT
VQKQSSKQKKAIQTAIRKNKEANAVLARLNSELQQQLKEVHQERIALENQLEQLRPVTVL
>sp|Q9BYD3|RM04_HUMAN 39S ribosomal protein L4, mitochondrial OS=Homo sapiens OX=9606 GN=MRPL4 PE=1 SV=1
MLQFVRAGARAWLRPTGSQGLSSLAEEAARATENPEQVASEGLPEPVLRKVELPVPTHRR
PVQAWVESLRGFEQERVGLADLHPDVFATAPRLDILHQVAMWQKNFKRISYAKTKTRAEV
RGGGRKPWPQKGTGRARHGSIRSPLWRGGGVAHGPRGPTSYYYMLPMKVRALGLKVALTV
KLAQDDLHIMDSLELPTGDPQYLTELAHYRRWGDSVLLVDLTHEEMPQSIVEATSRLKTF
NLIPAVGLNVHSMLKHQTLVLTLPTVAFLEDKLLWQDSRYRPLYPFSLPYSDFPRPLPHA
TQGPAATPYHC
>sp|O75792|RNH2A_HUMAN Ribonuclease H2 subunit A OS=Homo sapiens OX=9606 GN=RNASEH2A PE=1 SV=2
MDLSELERDNTGRCRLSSPVPAVCRKEPCVLGVDEAGRGPVLGPMVYAICYCPLPRLADL
EALKVADSKTLLESERERLFAKMEDTDFVGWALDVLSPNLISTSMLGRVKYNLNSLSHDT
ATGLIQYALDQGVNVTQVFVDTVGMPETYQARLQQSFPGIEVTVKAKADALYPVVSAASI
CAKVARDQAVKKWQFVEKLQDLDTDYGSGYPNDPKTKAWLKEHVEPVFGFPQFVRFSWRT
AQTILEKEAEDVIWEDSASENQEGLRKITSYFLNEGSQARPRSSHRYFLERGLESATSL
>sp|Q6ZMZ0|RN19B_HUMAN E3 ubiquitin-protein ligase RNF19B OS=Homo sapiens OX=9606 GN=RNF19B PE=1 SV=2
MGSEKDSESPRSTSLHAAAPDPKCRSGGRRRRLTLHSVFSASARGRRARAKPQAEPPPPA
AQPPPAPAPAAAQGPPPEALPAEPAAEAEAEAAAAAAEPGFDDEEAAEGGGPGAEEVECP
LCLVRLPPERAPRLLSCPHRSCRDCLRHYLRLEISESRVPISCPECSERLNPHDIRLLLA
DPPLMHKYEEFMLRRYLASDPDCRWCPAPDCGYAVIAYGCASCPKLTCEREGCQTEFCYH
CKQIWHPNQTCDMARQQRAQTLRVRTKHTSGLSYGQESGPADDIKPCPRCSAYIIKMNDG
SCNHMTCAVCGCEFCWLCMKEISDLHYLSPSGCTFWGKKPWSRKKKILWQLGTLIGAPVG
ISLIAGIAIPAMVIGIPVYVGRKIHSRYEGRKTSKHKRNLAITGGVTLSVIASPVIAAVS
VGIGVPIMLAYVYGVVPISLCRGGGCGVSTANGKGVKIEFDEDDGPITVADAWRALKNPS
IGESSIEGLTSVLSTSGSPTDGLSVMQGPYSETASFAALSGGTLSGGILSSGKGKYSRLE
VQADVQKEIFPKDTASLGAISDNASTRAMAGSIISSYNPQDRECNNMEIQVDIEAKPSHY
QLVSGSSTEDSLHVHAQMAENEEEGSGGGGSEEDPPCRHQSCEQKDCLASKPWDISLAQP
ESIRSDLESSDAQSDDVPDITSDECGSPRSHTAACPSTPRAQGAPSPSAHMNLSALAEGQ
TVLKPEGGEARV
>sp|P07998|RNAS1_HUMAN Ribonuclease pancreatic OS=Homo sapiens OX=9606 GN=RNASE1 PE=1 SV=4
MALEKSLVRLLLLVLILLVLGWVQPSLGKESRAKKFQRQHMDSDSSPSSSSTYCNQMMRR
RNMTQGRCKPVNTFVHEPLVDVQNVCFQEKVTCKNGQGNCYKSNSSMHITDCRLTNGSRY
PNCAYRTSPKERHIIVACEGSPYVPVHFDASVEDST
>sp|Q86VF7|NRAP_HUMAN Nebulin-related-anchoring protein OS=Homo sapiens OX=9606 GN=NRAP PE=1 SV=2
MNVQPCSRCGYGVYPAEKISCIDQIWHKACFHCEVCKMMLSVNNFVSHQKKPYCHAHNPK
NNTFTSVYHTPLNLNVRTFPEAISGIHDQEDGEQCKSVFHWDMKSKDKEGAPNRQPLANE
RAYWTGYGEGNAWCPGALPDPEIVRMVEARKSLGEEYTEDYEQPRGKGSFPAMITPAYQR
AKKANQLASQVEYKRGHDERISRFSTVVDTPELLRSKAGAQLQSDVRYTEDYEQQRGKGS
FPAMITPAYQIAKRANELASDVRYHQQYQKEMRGMAGPAIGAEGILTRECADQYGQGYPE
EYEEHRGKGSFPAMITPAYQNAKKAHELASDIKYRQDFNKMKGAAHYHSLPAQDNLVLKQ
AQSVNKLVSEVEYKKDLESSRGHSINYCETPQFRNVSKISKFTSDNKYKENYQNHMRGRY
EGVGMDRRTLHAMKVGSLASNVAYKADYKHDIVDYNYPATLTPSYQTAMKLVPLKDANYR
QSIDKLKYSSVTDTPQIVQAKINAQQLSHVNYRADYEKNKLNYTLPQDVPQLVKAKTNAK
LFSEVKYKEGWEKTKGKGFEMKLDAMSLLAAKASGELASNIKYKEEYEKTKGKAMGTADS
RLLHSLQIAKMSSEVEYKKGFEESKTRFHLPMDMVNIRHAKKAQTLASDLDYRKKLHEYT
VLPEDMKTQWAKKAYGLQSELQYKADLAWMKGVGWLTEGSLNLEQAKKAGQLVSEKNYRQ
RVDELKFTSVTDSSQMEHAKKSQELQSGVAYKAGNEQSVHQYTISKDEPLFLQARANAAN
LSEKLYKSSWENQKAKGFELRLDSLTFLAAKAKRDLASEVKYKEDYERSRGKLIGAKDVQ
GDSQMSHSLQMSKLQSELEYKKGFEDTKSQCHVSLDMVHLVHARKAQHLATDVGYKTAEH
HFTALPTDMKVEWAKKAYGLQSDNQYRADVKWMKGMGWVATGSLNVEQAKKAGELISEKK
YRQHPDALKFTSIKDTPEMVQARISYTQAVDRLYREQGENIKHHYTPTADLPEVLLAKLN
AMNISETRYKESWSKLRDGGYKLRLDALPFQAAKASGEIISDYKYKEAFEKMKGQMLGSR
SLEDDISLAHSVYATSLQSDVNYKKGFEHSKAQFHLPLDMAALVHAKKAQTLASNQDYKH
PLPQYTSLAEDLRLSCAKKAHKLQSENLYRSDLNFMRGVACVIPGTLEIEGRKKASELIS
ESKYRQHPHSFKYTAVTDTPNLLHAKFSNQITNERLYKAAGEDARHEYTMTLGLPEFIRA
KTNAANLSDARYKESWRNLRAQGYKLTIEALPFQAARASGDIASDFLYRHDFVKERGKLI
GPQSVRDDPRIQHCRRMGQLQSELQYRRGATSSQAQFHLPMDMVHLVHAKNAQALASDHD
YRTQYHKFTALPEDLKMAWAKKAHALQSELRYKSDLIGMKGIGWLALRSPQMESAKKAGE
LISETKYRKKPDSIKFTTVVDSPDLVHAKNSYMHCNERMYRSGDAESLHRYTLIPDHPDF
TRARLNALHLSDKVYRNSWEQTRAGSYDFRLDAIPFQTARASREIASDFRYKEAFLRDRG
LQIGYRSVDDDPRMKHFLNVGRLQSDNEYKKDFAKSRSQFHSSTDQPGLLQAKRSQQLAS
DVHYRQPLPQPTCDPEQLGLRHAQKAHQLQSDVKYKSDLNLTRGVGWTPPGSYKVEMARR
AAELANARGLGLQGAYRGAEAVEAGDHQSGEVNPDATEILHVKKKKALLL
>sp|Q8NGN1|OR6T1_HUMAN Olfactory receptor 6T1 OS=Homo sapiens OX=9606 GN=OR6T1 PE=2 SV=1
MNPENWTQVTSFVLLGFPSSHLIQFLVFLGLMVTYIVTATGKLLIIVLSWIDQRLHIQMY
FFLRNFSFLELLLVTVVVPKMLVVILTGDHTISFVSCIIQSYLYFFLGTTDFFLLAVMSL
DRYLAICRPLRYETLMNGHVCSQLVLASWLAGFLWVLCPTVLMASLPFCGPNGIDHFFRD
SWPLLRLSCGDTHLLKLVAFMLSTLVLLGSLALTSVSYACILATVLRAPTAAERRKAFST
CASHLTVVVIIYGSSIFLYIRMSEAQSKLLNKGASVLSCIITPLLNPFIFTLRNDKVQQA
LREALGWPRLTAVMKLRVTSQRK
>sp|Q9GZY6|NTAL_HUMAN Linker for activation of T-cells family member 2 OS=Homo sapiens OX=9606 GN=LAT2 PE=1 SV=1
MSSGTELLWPGAALLVLLGVAASLCVRCSRPGAKRSEKIYQQRSLREDQQSFTGSRTYSL
VGQAWPGPLADMAPTRKDKLLQFYPSLEDPASSRYQNFSKGSRHGSEEAYIDPIAMEYYN
WGRFSKPPEDDDANSYENVLICKQKTTETGAQQEGIGGLCRGDLSLSLALKTGPTSGLCP
SASPEEDEESEDYQNSASIHQWRESRKVMGQLQREASPGPVGSPDEEDGEPDYVNGEVAA
TEA
>sp|Q8NH64|O51A7_HUMAN Olfactory receptor 51A7 OS=Homo sapiens OX=9606 GN=OR51A7 PE=2 SV=1
MSVLNNSEVKLFLLIGIPGLEHAHIWFSIPICLMYLLAIMGNCTILFIIKTEPSLHEPMY
YFLAMLAVSDMGLSLSSLPTMLRVFLFNAMGISPNACFAQEFFIHGFTVMESSVLLIMSL
DRFLAIHNPLRYSSILTSNRVAKMGLILAIRSILLVIPFPFTLRRLKYCQKNLLSHSYCL
HQDTMKLACSDNKTNVIYGFFIALCTMLDLALIVLSYVLILKTILSIASLAERLKALNTC
VSHICAVLTFYVPIITLAAMHHFAKHKSPLVVILIADMFLLVPPLMNPIVYCVKTRQIWE
KILGKLLNVCGR
>sp|A6NHA9|O4C46_HUMAN Olfactory receptor 4C46 OS=Homo sapiens OX=9606 GN=OR4C46 PE=3 SV=1
MENRNNMTEFVLLGLTENPKMQKIIFVVFFVIYIITVVGYVLIVVTITASPSLGSPMYLS
LAYLSFIDACYSSVNTPNLITHSLYGKKAILFNGCMTQVFGEHFFGGAEGILLTVMAYDH
YVAICKPLHYMTIMNQCVCALLMGVVWMGGFLHATIQILFIFQLPFCGPNVIDHFMCDLN
PLLNLACTDTHMLELFIAANSGFICLLNFALLLVSYVVILCSLRTHSLEARHKALSTCVS
HITVVILFFVPCIFVYMRPAATLPIDKAVAIFYTMITPMLNPLIYTLKNAQMKNAIRKLC
SRKDISGDK
>sp|Q9H255|O51E2_HUMAN Olfactory receptor 51E2 OS=Homo sapiens OX=9606 GN=OR51E2 PE=1 SV=1
MSSCNFTHATFVLIGIPGLEKAHFWVGFPLLSMYVVAMFGNCIVVFIVRTERSLHAPMYL
FLCMLAAIDLALSTSTMPKILALFWFDSREISFEACLTQMFFIHALSAIESTILLAMAFD
RYVAICHPLRHAAVLNNTVTAQIGIVAVVRGSLFFFPLPLLIKRLAFCHSNVLSHSYCVH
QDVMKLAYADTLPNVVYGLTAILLVMGVDVMFISLSYFLIIRTVLQLPSKSERAKAFGTC
VSHIGVVLAFYVPLIGLSVVHRFGNSLHPIVRVVMGDIYLLLPPVINPIIYGAKTKQIRT
RVLAMFKISCDKDLQAVGGK
>sp|P78380|OLR1_HUMAN Oxidized low-density lipoprotein receptor 1 OS=Homo sapiens OX=9606 GN=OLR1 PE=1 SV=1
MTFDDLKIQTVKDQPDEKSNGKKAKGLQFLYSPWWCLAAATLGVLCLGLVVTIMVLGMQL
SQVSDLLTQEQANLTHQKKKLEGQISARQQAEEASQESENELKEMIETLARKLNEKSKEQ
MELHHQNLNLQETLKRVANCSAPCPQDWIWHGENCYLFSSGSFNWEKSQEKCLSLDAKLL
KINSTADLDFIQQAISYSSFPFWMGLSRRNPSYPWLWEDGSPLMPHLFRVRGAVSQTYPS
GTCAYIQRGAVYAENCILAAFSICQKKANLRAQ
>sp|Q9H341|O51M1_HUMAN Olfactory receptor 51M1 OS=Homo sapiens OX=9606 GN=OR51M1 PE=3 SV=4
MSVQYSLSPQFMLLSNITQFSPIFYLTSFPGLEGIKHWIFIPFFFMYMVAISGNCFILII
IKTNPRLHTPMYYLLSLLALTDLGLCVSTLPTTMGIFWFNSHSIYFGACQIQMFCIHSFS
FMESSVLLMMSFDRLVAICHPLRYSVIITGQQVVRAGLIVIFRGPVATIPIVLLLKAFPY
CGSVVLSHSFCLHQEVIQLACTDITFNNLYGLMVVVFTVMLDLVLIALSYGLILHTVAGL
ASQEEQRRAFQTCTAPLCAVLVFFVPMMGLSLVHRFGKHAPPAIHLLMANVYLFVPPMLN
PIIYSIKTKEIHRAIIKFLGLKKASK
>sp|Q8IWE2|NXP20_HUMAN Protein NOXP20 OS=Homo sapiens OX=9606 GN=FAM114A1 PE=1 SV=2
MSDDAGDTLATGDKAEVTEMPNSDSLPEDAEVHCDSAAVSHEPTPADPRGEGHENAAVQG
AGAAAIGPPVQPQDANALEPPLNGDVTEDTLAECIDSVSLEAEPRSEIPLQEQNYLAVDS
PPSGGGWAGWGSWGKSLLSSASATVGHGLTAVKEKAGATLRIHGVNSGSSEGAQPNTENG
VPEITDAATDQGPAESPPTSPSSASRGMLSAITNVVQNTGKSVLTGGLDALEFIGKKTMN
VLAESDPGFKRTKTLMERTVSLSQMLREAKEKEKQRLAQQLTMERTAHYGMLFDEYQGLS
HLEALEILSNESESKVQSFLASLDGEKLELLKNDLISIKDIFAAKELENEENQEEQGLEE
KGEEFARMLTELLFELHVAATPDKLNKAMKRAHDWVEEDQTVVSVDVAKVSEEETKKEEK
EEKSQDPQEDKKEEKKTKTIEEVYMSSIESLAEVTARCIEQLHKVAELILHGQEEEKPAQ
DQAKVLIKLTTAMCNEVASLSKKFTNSLTTVGSNKKAEVLNPMISSVLLEGCNSTTYIQD
AFQLLLPVLQVSHIQTSCLKAQP
>sp|Q86UW2|OSTB_HUMAN Organic solute transporter subunit beta OS=Homo sapiens OX=9606 GN=SLC51B PE=1 SV=2
MEHSEGAPGDPAGTVVPQELLEEMLWFFRVEDASPWNHSILALAAVVVIISMVLLGRSIQ
ASRKEKMQPPEKETPEVLHLDEAKDHNSLNNLRETLLSEKPNLAQVELELKERDVLSVFL
PDVPETES
>sp|Q8NGF3|O51D1_HUMAN Olfactory receptor 51D1 OS=Homo sapiens OX=9606 GN=OR51D1 PE=2 SV=1
MQKPQLLVPIIATSNGNLVHAAYFLLVGIPGLGPTIHFWLAFPLCFMYALATLGNLTIVL
IIRVERRLHEPMYLFLAMLSTIDLVLSSITMPKMASLFLMGIQEIEFNICLAQMFLIHAL
SAVESAVLLAMAFDRFVAICHPLRHASVLTGCTVAKIGLSALTRGFVFFFPLPFILKWLS
YCQTHTVTHSFCLHQDIMKLSCTDTRVNVVYGLFIILSVMGVDSLFIGFSYILILWAVLE
LSSRRAALKAFNTCISHLCAVLVFYVPLIGLSVVHRLGGPTSLLHVVMANTYLLLPPVVN
PLVYGAKTKEICSRVLCMFSQGGK
>sp|Q8N2R0|OSR2_HUMAN Protein odd-skipped-related 2 OS=Homo sapiens OX=9606 GN=OSR2 PE=1 SV=2
MGSKALPAPIPLHPSLQLTNYSFLQAVNTFPATVDHLQGLYGLSAVQTMHMNHWTLGYPN
VHEITRSTITEMAAAQGLVDARFPFPALPFTTHLFHPKQGAIAHVLPALHKDRPRFDFAN
LAVAATQEDPPKMGDLSKLSPGLGSPISGLSKLTPDRKPSRGRLPSKTKKEFICKFCGRH
FTKSYNLLIHERTHTDERPYTCDICHKAFRRQDHLRDHRYIHSKEKPFKCQECGKGFCQS
RTLAVHKTLHMQESPHKCPTCGRTFNQRSNLKTHLLTHTDIKPYSCEQCGKVFRRNCDLR
RHSLTHTPRQDF
>sp|P56373|P2RX3_HUMAN P2X purinoceptor 3 OS=Homo sapiens OX=9606 GN=P2RX3 PE=1 SV=2
MNCISDFFTYETTKSVVVKSWTIGIINRVVQLLIISYFVGWVFLHEKAYQVRDTAIESSV
VTKVKGSGLYANRVMDVSDYVTPPQGTSVFVIITKMIVTENQMQGFCPESEEKYRCVSDS
QCGPERLPGGGILTGRCVNYSSVLRTCEIQGWCPTEVDTVETPIMMEAENFTIFIKNSIR
FPLFNFEKGNLLPNLTARDMKTCRFHPDKDPFCPILRVGDVVKFAGQDFAKLARTGGVLG
IKIGWVCDLDKAWDQCIPKYSFTRLDSVSEKSSVSPGYNFRFAKYYKMENGSEYRTLLKA
FGIRFDVLVYGNAGKFNIIPTIISSVAAFTSVGVGTVLCDIILLNFLKGADQYKAKKFEE
VNETTLKIAALTNPVYPSDQTTAEKQSTDSGAFSIGH
>sp|Q8NGI3|O56B1_HUMAN Olfactory receptor 56B1 OS=Homo sapiens OX=9606 GN=OR56B1 PE=2 SV=2
MNHMSASLKISNSSKFQVSEFILLGFPGIHSWQHWLSLPLALLYLSALAANTLILIIIWQ
NPSLQQPMYIFLGILCMVDMGLATTIIPKILAIFWFDAKVISLPECFAQIYAIHFFVGME
SGILLCMAFDRYVAICHPLRYPSIVTSSLILKATLFMVLRNGLFVTPVPVLAAQRDYCSK
NEIEHCLCSNLGVTSLACDDRRPNSICQLVLAWLGMGSDLSLIILSYILILYSVLRLNSA
EAAAKALSTCSSHLTLILFFYTIVVVISVTHLTEMKATLIPVLLNVLHNIIPPSLNPTVY
ALQTKELRAAFQKVLFALTKEIRS
>sp|Q8TCB6|O51E1_HUMAN Olfactory receptor 51E1 OS=Homo sapiens OX=9606 GN=OR51E1 PE=1 SV=1
MVDPNGNESSATYFILIGLPGLEEAQFWLAFPLCSLYLIAVLGNLTIIYIVRTEHSLHEP
MYIFLCMLSGIDILISTSSMPKMLAIFWFNSTTIQFDACLLQMFAIHSLSGMESTVLLAM
AFDRYVAICHPLRHATVLTLPRVTKIGVAAVVRGAALMAPLPVFIKQLPFCRSNILSHSY
CLHQDVMKLACDDIRVNVVYGLIVIISAIGLDSLLISFSYLLILKTVLGLTREAQAKAFG
TCVSHVCAVFIFYVPFIGLSMVHRFSKRRDSPLPVILANIYLLVPPVLNPIVYGVKTKEI
RQRILRLFHVATHASEP
>sp|A6NIJ9|O6C70_HUMAN Olfactory receptor 6C70 OS=Homo sapiens OX=9606 GN=OR6C70 PE=3 SV=1
MKNHTRQIEFILLGLTDNSQLQIVIFLFLLLNCVLSMIGNFTIIALILLDSQLKTPMYFF
LRNFSFLEISFTTACIPRFLITIVTREKTISCNGCISQLFFYIFLGVTEFFLLAALSYDR
YVAICKPLRYMSIMSNKVCYQLVFSSWVTGFLIIFTPLILGLNLDFCASNIIDHFICDIS
LILQLSCSDTHLLELIAFLLAVMTLIVTLFLVILSYSYIIKTILKFPSAQQKKKAFSTCS
SHMIVVSITYGSCMFIYIKPSANERVALSKGVTVLNTSVAPLLNPFIYTLRNQQVKQAFK
AVFRKIFSASDK
>sp|P02818|OSTCN_HUMAN Osteocalcin OS=Homo sapiens OX=9606 GN=BGLAP PE=1 SV=2
MRALTLLALLALAALCIAGQAGAKPSGAESSKGAAFVSKQEGSEVVKRPRRYLYQWLGAP
VPYPDPLEPRREVCELNPDCDELADHIGFQEAYRRFYGPV
>sp|A6ND48|O14I1_HUMAN Olfactory receptor 14I1 OS=Homo sapiens OX=9606 GN=OR14I1 PE=1 SV=1
MDNLTKVTEFLLMEFSGIWELQVLHAGLFLLIYLAVLVGNLLIIAVITLDQHLHTPMYFF
LKNLSVLDLCYISVTVPKSIRNSLTRRSSISYLGCVAQVYFFSAFASAELAFLTVMSYDR
YVAICHPLQYRAVMTSGGCYQMAVTTWLSCFSYAAVHTGNMFREHVCRSSVIHQFFRDIP
HVLALVSCEVFFVEFLTLALSSCLVLGCFILMMISYFQIFSTVLRIPSGQSRAKAFSTCS
PQLIVIMLFLTTGLFAALGPIAKALSIQDLVIALTYTVLPPFLNPIIYSLRNKEIKTAMW
RLFVKIYFLQK
>sp|Q8NGF9|OR4X2_HUMAN Olfactory receptor 4X2 OS=Homo sapiens OX=9606 GN=OR4X2 PE=2 SV=1
MTEFIFLVLSPNQEVQRVCFVIFLFLYTAIVLGNFLIVLTVMTSRSLGSPMYFFLSYLSF
MEICYSSATAPKLISDLLAERKVISWWGCMAQLFFLHFFGGTEIFLLTVMAYDHYVAICK
PLSYTTIMNWQVCTVLVGIAWVGGFMHSFAQILLIFHLLFCGPNVINHYFCDLVPLLKLA
CSDTFLIGLLIVANGGTLSVISFGVLLASYMVILLHLRTWSSEGWCKALSTCGSHFAVVI
LFFGPCVFNSLRPSTTLPIDKMVAVFYTVITAILNPVIYSLRNAEMRKAMKRLWIRTLRL
NEK
>sp|Q9HBE1|PATZ1_HUMAN POZ-, AT hook-, and zinc finger-containing protein 1 OS=Homo sapiens OX=9606 GN=PATZ1 PE=1 SV=1
MERVNDASCGPSGCYTYQVSRHSTEMLHNLNQQRKNGGRFCDVLLRVGDESFPAHRAVLA
ACSEYFESVFSAQLGDGGAADGGPADVGGATAAPGGGAGGSRELEMHTISSKVFGDILDF
AYTSRIVVRLESFPELMTAAKFLLMRSVIEICQEVIKQSNVQILVPPARADIMLFRPPGT
SDLGFPLDMTNGAALAANSNGIAGSMQPEEEAARAAGAAIAGQASLPVLPGVDRLPMVAG
PLSPQLLTSPFPSVASSAPPLTGKRGRGRPRKANLLDSMFGSPGGLREAGILPCGLCGKV
FTDANRLRQHEAQHGVTSLQLGYIDLPPPRLGENGLPISEDPDGPRKRSRTRKQVACEIC
GKIFRDVYHLNRHKLSHSGEKPYSCPVCGLRFKRKDRMSYHVRSHDGSVGKPYICQSCGK
GFSRPDHLNGHIKQVHTSERPHKCQTCNASFATRDRLRSHLACHEDKVPCQVCGKYLRAA
YMADHLKKHSEGPSNFCSICNRGFSSASYLKVHVKTHHGVPLPQVSRHQEPILNGGAAFH
CARTYGNKEGQKCSHQDPIESSDSYGDLSDASDLKTPEKQSANGSFSCDMAVPKNKMESD
GEKKYPCPECGSFFRSKSYLNKHIQKVHVRALGGPLGDLGPALGSPFSPQQNMSLLESFG
FQIVQSAFASSLVDPEVDQQPMGPEGK
>sp|Q92535|PIGC_HUMAN Phosphatidylinositol N-acetylglucosaminyltransferase subunit C OS=Homo sapiens OX=9606 GN=PIGC PE=1 SV=1
MYAQPVTNTKEVKWQKVLYERQPFPDNYVDRRFLEELRKNIHARKYQYWAVVFESSVVIQ
QLCSVCVFVVIWWYMDEGLLAPHWLLGTGLASSLIGYVLFDLIDGGEGRKKSGQTRWADL
KSALVFITFTYGFSPVLKTLTESVSTDTIYAMSVFMLLGHLIFFDYGANAAIVSSTLSLN
MAIFASVCLASRLPRSLHAFIMVTFAIQIFALWPMLQKKLKACTPRSYVGVTLLFAFSAV
GGLLSISAVGAVLFALLLMSISCLCPFYLIRLQLFKENIHGPWDEAEIKEDLSRFLS
>sp|Q8N6C7|PGSF1_HUMAN Putative uncharacterized protein encoded by MIR7-3HG OS=Homo sapiens OX=9606 GN=MIR7-3HG PE=5 SV=1
MPGMRLVCRLAHGHFPRKGQRRRSLTVWKAETSRADCLGAPNIRTAPLGRSEKRTAICFS
TGAQDSSQRAPFRLQNPGQLLQLGMHSLHLHPELPTTDPAFFCKLHFIKGNDPYCLTISH
VKSVLTFS
>sp|Q02962|PAX2_HUMAN Paired box protein Pax-2 OS=Homo sapiens OX=9606 GN=PAX2 PE=1 SV=4
MDMHCKADPFSAMHPGHGGVNQLGGVFVNGRPLPDVVRQRIVELAHQGVRPCDISRQLRV
SHGCVSKILGRYYETGSIKPGVIGGSKPKVATPKVVDKIAEYKRQNPTMFAWEIRDRLLA
EGICDNDTVPSVSSINRIIRTKVQQPFHPTPDGAGTGVTAPGHTIVPSTASPPVSSASND
PVGSYSINGILGIPRSNGEKRKRDEVEVYTDPAHIRGGGGLHLVWTLRDVSEGSVPNGDS
QSGVDSLRKHLRADTFTQQQLEALDRVFERPSYPDVFQASEHIKSEQGNEYSLPALTPGL
DEVKSSLSASTNPELGSNVSGTQTYPVVTGRDMASTTLPGYPPHVPPTGQGSYPTSTLAG
MVPGSEFSGNPYSHPQYTAYNEAWRFSNPALLSSPYYYSAAPRGSAPAAAAAAYDRH
>sp|Q9Y6X2|PIAS3_HUMAN E3 SUMO-protein ligase PIAS3 OS=Homo sapiens OX=9606 GN=PIAS3 PE=1 SV=2
MAELGELKHMVMSFRVSELQVLLGFAGRNKSGRKHELLAKALHLLKSSCAPSVQMKIKEL
YRRRFPRKTLGPSDLSLLSLPPGTSPVGSPGPLAPIPPTLLAPGTLLGPKREVDMHPPLP
QPVHPDVTMKPLPFYEVYGELIRPTTLASTSSQRFEEAHFTFALTPQQVQQILTSREVLP
GAKCDYTIQVQLRFCLCETSCPQEDYFPPNLFVKVNGKLCPLPGYLPPTKNGAEPKRPSR
PINITPLARLSATVPNTIVVNWSSEFGRNYSLSVYLVRQLTAGTLLQKLRAKGIRNPDHS
RALIKEKLTADPDSEVATTSLRVSLMCPLGKMRLTVPCRALTCAHLQSFDAALYLQMNEK
KPTWTCPVCDKKAPYESLIIDGLFMEILSSCSDCDEIQFMEDGSWCPMKPKKEASEVCPP
PGYGLDGLQYSPVQGGDPSENKKKVEVIDLTIESSSDEEDLPPTKKHCSVTSAAIPALPG
SKGVLTSGHQPSSVLRSPAMGTLGGDFLSSLPLHEYPPAFPLGADIQGLDLFSFLQTESQ
HYGPSVITSLDEQDALGHFFQYRGTPSHFLGPLAPTLGSSHCSATPAPPPGRVSSIVAPG
GALREGHGGPLPSGPSLTGCRSDIISLD
>sp|Q14863|PO6F1_HUMAN POU domain, class 6, transcription factor 1 OS=Homo sapiens OX=9606 GN=POU6F1 PE=1 SV=1
MPGISSQILTNAQGQVIGTLPWVVNSASVAAPAPAQSLQVQAVTPQLLLNAQGQVIATLA
SSPLPPPVAVRKPSTPESPAKSEVQPIQPTPTVPQPAVVIASPAPAAKPSASAPIPITCS
ETPTVSQLVSKPHTPSLDEDGINLEEIREFAKNFKIRRLSLGLTQTQVGQALTATEGPAY
SQSAICRFEKLDITPKSAQKLKPVLEKWLNEAELRNQEGQQNLMEFVGGEPSKKRKRRTS
FTPQAIEALNAYFEKNPLPTGQEITEIAKELNYDREVVRVWFCNRRQTLKNTSKLNVFQI
P
>sp|Q6P3X8|PGBD2_HUMAN PiggyBac transposable element-derived protein 2 OS=Homo sapiens OX=9606 GN=PGBD2 PE=2 SV=1
MASTSRDVIAGRGIHSKVKSAKLLEVLNAMEEEESNNNREEIFIAPPDNAAGEFTDEDSG
DEDSQRGAHLPGSVLHASVLCEDSGTGEDNDDLELQPAKKRQKAVVKPQRIWTKRDIRPD
FGSWTASDPHIEDLKSQELSPVGLFELFFDEGTINFIVNETNRYAWQKNVNLSLTAQELK
CVLGILILSGYISYPRRRMFWETSPDSHHHLVADAIRRDRFELIFSYLHFADNNELDASD
RFAKVRPLIIRMNCNFQKHAPLEEFYSFGESMCEYFGHRGSKQLHRGKPVRLGYKIWCGT
TSRGYLVWFEPSQGTLFTKPDRSLDLGGSMVIKFVDALQERGFLPYHIFFDKVFTSVKLM
SILRKKGVKATGTVREYRTERCPLKDPKELKKMKRGSFDYKVDESEEIIVCRWHDSSVVN
ICSNAVGIEPVRLTSRHSGAAKTRTQVHQPSLVKLYQEKVGGVGRMDQNIAKYKVKIRGM
KWYSSFIGYVIDAALNNAWQLHRICCQDAQVDLLAFRRYIACVYLESNADTTSQGRRSRR
LETESRFDMIGHWIIHQDKRTRCALCHSQTNTRCEKCQKGVHAKCFREYHIR
>sp|P20618|PSB1_HUMAN Proteasome subunit beta type-1 OS=Homo sapiens OX=9606 GN=PSMB1 PE=1 SV=2
MLSSTAMYSAPGRDLGMEPHRAAGPLQLRFSPYVFNGGTILAIAGEDFAIVASDTRLSEG
FSIHTRDSPKCYKLTDKTVIGCSGFHGDCLTLTKIIEARLKMYKHSNNKAMTTGAIAAML
STILYSRRFFPYYVYNIIGGLDEEGKGAVYSFDPVGSYQRDSFKAGGSASAMLQPLLDNQ
VGFKNMQNVEHVPLSLDRAMRLVKDVFISAAERDVYTGDALRICIVTKEGIREETVSLRK
D
>sp|P60673|PROF3_HUMAN Profilin-3 OS=Homo sapiens OX=9606 GN=PFN3 PE=2 SV=1
MGDWKVYISAVLRDQRIDDVAIVGHADNSCVWASRPGGLLAAISPQEVGVLTGPDRHTFL
QAGLSVGGRRCCVIRDHLLAEGDGVLDARTKGLDARAVCVGRAPRALLVLMGRRGVHGGI
LNKTVHELIRGLRMQGA
>sp|Q99946|PRRT1_HUMAN Proline-rich transmembrane protein 1 OS=Homo sapiens OX=9606 GN=PRRT1 PE=1 SV=2
MSSEKSGLPDSVPHTSPPPYNAPQPPAEPPAPPPQAAPSSHHHHHHHYHQSGTATLPRLG
AGGLASSAATAQRGPSSSATLPRPPHHAPPGPAAGAPPPGCATLPRMPPDPYLQETRFEG
PLPPPPPAAAAPPPPAPAQTAQAPGFVVPTHAGTVGTLPLGGYVAPGYPLQLQPCTAYVP
VYPVGTPYAGGTPGGTGVTSTLPPPPQGPGLALLEPRRPPHDYMPIAVLTTICCFWPTGI
IAIFKAVQVRTALARGDMVSAEIASREARNFSFISLAVGIAAMVLCTILTVVIIIAAQHH
ENYWDP
>sp|Q16849|PTPRN_HUMAN Receptor-type tyrosine-protein phosphatase-like N OS=Homo sapiens OX=9606 GN=PTPRN PE=1 SV=1
MRRPRRPGGLGGSGGLRLLLCLLLLSSRPGGCSAVSAHGCLFDRRLCSHLEVCIQDGLFG
QCQVGVGQARPLLQVTSPVLQRLQGVLRQLMSQGLSWHDDLTQYVISQEMERIPRLRPPE
PRPRDRSGLAPKRPGPAGELLLQDIPTGSAPAAQHRLPQPPVGKGGAGASSSLSPLQAEL
LPPLLEHLLLPPQPPHPSLSYEPALLQPYLFHQFGSRDGSRVSEGSPGMVSVGPLPKAEA
PALFSRTASKGIFGDHPGHSYGDLPGPSPAQLFQDSGLLYLAQELPAPSRARVPRLPEQG
SSSRAEDSPEGYEKEGLGDRGEKPASPAVQPDAALQRLAAVLAGYGVELRQLTPEQLSTL
LTLLQLLPKGAGRNPGGVVNVGADIKKTMEGPVEGRDTAELPARTSPMPGHPTASPTSSE
VQQVPSPVSSEPPKAARPPVTPVLLEKKSPLGQSQPTVAGQPSARPAAEEYGYIVTDQKP
LSLAAGVKLLEILAEHVHMSSGSFINISVVGPALTFRIRHNEQNLSLADVTQQAGLVKSE
LEAQTGLQILQTGVGQREEAAAVLPQTAHSTSPMRSVLLTLVALAGVAGLLVALAVALCV
RQHARQQDKERLAALGPEGAHGDTTFEYQDLCRQHMATKSLFNRAEGPPEPSRVSSVSSQ
FSDAAQASPSSHSSTPSWCEEPAQANMDISTGHMILAYMEDHLRNRDRLAKEWQALCAYQ
AEPNTCATAQGEGNIKKNRHPDFLPYDHARIKLKVESSPSRSDYINASPIIEHDPRMPAY
IATQGPLSHTIADFWQMVWESGCTVIVMLTPLVEDGVKQCDRYWPDEGASLYHVYEVNLV
SEHIWCEDFLVRSFYLKNVQTQETRTLTQFHFLSWPAEGTPASTRPLLDFRRKVNKCYRG
RSCPIIVHCSDGAGRTGTYILIDMVLNRMAKGVKEIDIAATLEHVRDQRPGLVRSKDQFE
FALTAVAEEVNAILKALPQ
>sp|P10586|PTPRF_HUMAN Receptor-type tyrosine-protein phosphatase F OS=Homo sapiens OX=9606 GN=PTPRF PE=1 SV=2
MAPEPAPGRTMVPLVPALVMLGLVAGAHGDSKPVFIKVPEDQTGLSGGVASFVCQATGEP
KPRITWMKKGKKVSSQRFEVIEFDDGAGSVLRIQPLRVQRDEAIYECTATNSLGEINTSA
KLSVLEEEQLPPGFPSIDMGPQLKVVEKARTATMLCAAGGNPDPEISWFKDFLPVDPATS
NGRIKQLRSGALQIESSEESDQGKYECVATNSAGTRYSAPANLYVRVRRVAPRFSIPPSS
QEVMPGGSVNLTCVAVGAPMPYVKWMMGAEELTKEDEMPVGRNVLELSNVVRSANYTCVA
ISSLGMIEATAQVTVKALPKPPIDLVVTETTATSVTLTWDSGNSEPVTYYGIQYRAAGTE
GPFQEVDGVATTRYSIGGLSPFSEYAFRVLAVNSIGRGPPSEAVRARTGEQAPSSPPRRV
QARMLSASTMLVQWEPPEEPNGLVRGYRVYYTPDSRRPPNAWHKHNTDAGLLTTVGSLLP
GITYSLRVLAFTAVGDGPPSPTIQVKTQQGVPAQPADFQAEVESDTRIQLSWLLPPQERI
IMYELVYWAAEDEDQQHKVTFDPTSSYTLEDLKPDTLYRFQLAARSDMGVGVFTPTIEAR
TAQSTPSAPPQKVMCVSMGSTTVRVSWVPPPADSRNGVITQYSVAYEAVDGEDRGRHVVD
GISREHSSWDLVGLEKWTEYRVWVRAHTDVGPGPESSPVLVRTDEDVPSGPPRKVEVEPL
NSTAVHVYWKLPVPSKQHGQIRGYQVTYVRLENGEPRGLPIIQDVMLAEAQWRPEESEDY
ETTISGLTPETTYSVTVAAYTTKGDGARSKPKIVTTTGAVPGRPTMMISTTAMNTALLQW
HPPKELPGELLGYRLQYCRADEARPNTIDFGKDDQHFTVTGLHKGTTYIFRLAAKNRAGL
GEEFEKEIRTPEDLPSGFPQNLHVTGLTTSTTELAWDPPVLAERNGRIISYTVVFRDINS
QQELQNITTDTRFTLTGLKPDTTYDIKVRAWTSKGSGPLSPSIQSRTMPVEQVFAKNFRV
AAAMKTSVLLSWEVPDSYKSAVPFKILYNGQSVEVDGHSMRKLIADLQPNTEYSFVLMNR
GSSAGGLQHLVSIRTAPDLLPHKPLPASAYIEDGRFDLSMPHVQDPSLVRWFYIVVVPID
RVGGSMLTPRWSTPEELELDELLEAIEQGGEEQRRRRRQAERLKPYVAAQLDVLPETFTL
GDKKNYRGFYNRPLSPDLSYQCFVLASLKEPMDQKRYASSPYSDEIVVQVTPAQQQEEPE
MLWVTGPVLAVILIILIVIAILLFKRKRTHSPSSKDEQSIGLKDSLLAHSSDPVEMRRLN
YQTPGMRDHPPIPITDLADNIERLKANDGLKFSQEYESIDPGQQFTWENSNLEVNKPKNR
YANVIAYDHSRVILTSIDGVPGSDYINANYIDGYRKQNAYIATQGPLPETMGDFWRMVWE
QRTATVVMMTRLEEKSRVKCDQYWPARGTETCGLIQVTLLDTVELATYTVRTFALHKSGS
SEKRELRQFQFMAWPDHGVPEYPTPILAFLRRVKACNPLDAGPMVVHCSAGVGRTGCFIV
IDAMLERMKHEKTVDIYGHVTCMRSQRNYMVQTEDQYVFIHEALLEAATCGHTEVPARNL
YAHIQKLGQVPPGESVTAMELEFKLLASSKAHTSRFISANLPCNKFKNRLVNIMPYELTR
VCLQPIRGVEGSDYINASFLDGYRQQKAYIATQGPLAESTEDFWRMLWEHNSTIIVMLTK
LREMGREKCHQYWPAERSARYQYFVVDPMAEYNMPQYILREFKVTDARDGQSRTIRQFQF
TDWPEQGVPKTGEGFIDFIGQVHKTKEQFGQDGPITVHCSAGVGRTGVFITLSIVLERMR
YEGVVDMFQTVKTLRTQRPAMVQTEDQYQLCYRAALEYLGSFDHYAT
>sp|Q15008|PSMD6_HUMAN 26S proteasome non-ATPase regulatory subunit 6 OS=Homo sapiens OX=9606 GN=PSMD6 PE=1 SV=1
MPLENLEEEGLPKNPDLRIAQLRFLLSLPEHRGDAAVRDELMAAVRDNNMAPYYEALCKS
LDWQIDVDLLNKMKKANEDELKRLDEELEDAEKNLGESEIRDAMMAKAEYLCRIGDKEGA
LTAFRKTYDKTVALGHRLDIVFYLLRIGLFYMDNDLITRNTEKAKSLIEEGGDWDRRNRL
KVYQGLYCVAIRDFKQAAELFLDTVSTFTSYELMDYKTFVTYTVYVSMIALERPDLREKV
IKGAEILEVLHSLPAVRQYLFSLYECRYSVFFQSLAVVEQEMKKDWLFAPHYRYYVREMR
IHAYSQLLESYRSLTLGYMAEAFGVGVEFIDQELSRFIAAGRLHCKIDKVNEIVETNRPD
SKNWQYQETIKKGDLLLNRVQKLSRVINM
>sp|P11217|PYGM_HUMAN Glycogen phosphorylase, muscle form OS=Homo sapiens OX=9606 GN=PYGM PE=1 SV=6
MSRPLSDQEKRKQISVRGLAGVENVTELKKNFNRHLHFTLVKDRNVATPRDYYFALAHTV
RDHLVGRWIRTQQHYYEKDPKRIYYLSLEFYMGRTLQNTMVNLALENACDEATYQLGLDM
EELEEIEEDAGLGNGGLGRLAACFLDSMATLGLAAYGYGIRYEFGIFNQKISGGWQMEEA
DDWLRYGNPWEKARPEFTLPVHFYGHVEHTSQGAKWVDTQVVLAMPYDTPVPGYRNNVVN
TMRLWSAKAPNDFNLKDFNVGGYIQAVLDRNLAENISRVLYPNDNFFEGKELRLKQEYFV
VAATLQDIIRRFKSSKFGCRDPVRTNFDAFPDKVAIQLNDTHPSLAIPELMRILVDLERM
DWDKAWDVTVRTCAYTNHTVLPEALERWPVHLLETLLPRHLQIIYEINQRFLNRVAAAFP
GDVDRLRRMSLVEEGAVKRINMAHLCIAGSHAVNGVARIHSEILKKTIFKDFYELEPHKF
QNKTNGITPRRWLVLCNPGLAEVIAERIGEDFISDLDQLRKLLSFVDDEAFIRDVAKVKQ
ENKLKFAAYLEREYKVHINPNSLFDIQVKRIHEYKRQLLNCLHVITLYNRIKREPNKFFV
PRTVMIGGKAAPGYHMAKMIIRLVTAIGDVVNHDPAVGDRLRVIFLENYRVSLAEKVIPA
ADLSEQISTAGTEASGTGNMKFMLNGALTIGTMDGANVEMAEEAGEENFFIFGMRVEDVD
KLDQRGYNAQEYYDRIPELRQVIEQLSSGFFSPKQPDLFKDIVNMLMHHDRFKVFADYED
YIKCQEKVSALYKNPREWTRMVIRNIATSGKFSSDRTIAQYAREIWGVEPSRQRLPAPDE
AI
>sp|P06737|PYGL_HUMAN Glycogen phosphorylase, liver form OS=Homo sapiens OX=9606 GN=PYGL PE=1 SV=4
MAKPLTDQEKRRQISIRGIVGVENVAELKKSFNRHLHFTLVKDRNVATTRDYYFALAHTV
RDHLVGRWIRTQQHYYDKCPKRVYYLSLEFYMGRTLQNTMINLGLQNACDEAIYQLGLDI
EELEEIEEDAGLGNGGLGRLAACFLDSMATLGLAAYGYGIRYEYGIFNQKIRDGWQVEEA
DDWLRYGNPWEKSRPEFMLPVHFYGKVEHTNTGTKWIDTQVVLALPYDTPVPGYMNNTVN
TMRLWSARAPNDFNLRDFNVGDYIQAVLDRNLAENISRVLYPNDNFFEGKELRLKQEYFV
VAATLQDIIRRFKASKFGSTRGAGTVFDAFPDQVAIQLNDTHPALAIPELMRIFVDIEKL
PWSKAWELTQKTFAYTNHTVLPEALERWPVDLVEKLLPRHLEIIYEINQKHLDRIVALFP
KDVDRLRRMSLIEEEGSKRINMAHLCIVGSHAVNGVAKIHSDIVKTKVFKDFSELEPDKF
QNKTNGITPRRWLLLCNPGLAELIAEKIGEDYVKDLSQLTKLHSFLGDDVFLRELAKVKQ
ENKLKFSQFLETEYKVKINPSSMFDVQVKRIHEYKRQLLNCLHVITMYNRIKKDPKKLFV
PRTVIIGGKAAPGYHMAKMIIKLITSVADVVNNDPMVGSKLKVIFLENYRVSLAEKVIPA
TDLSEQISTAGTEASGTGNMKFMLNGALTIGTMDGANVEMAEEAGEENLFIFGMRIDDVA
ALDKKGYEAKEYYEALPELKLVIDQIDNGFFSPKQPDLFKDIINMLFYHDRFKVFADYEA
YVKCQDKVSQLYMNPKAWNTMVLKNIAASGKFSSDRTIKEYAQNIWNVEPSDLKISLSNE
SNKVNGN
>sp|A1KZ92|PXDNL_HUMAN Peroxidasin-like protein OS=Homo sapiens OX=9606 GN=PXDNL PE=1 SV=3
MEPRLFCWTTLFLLAGWCLPGLPCPSRCLCFKSTVRCMHLMLDHIPQVPQQTTVLDLRFN
RIREIPGSAFKKLKNLNTLLLNNNHIRKISRNAFEGLENLLYLYLYKNEIHALDKQTFKG
LISLEHLYIHFNQLEMLQPETFGDLLRLERLFLHNNKLSKIPAGSFSNLDSLKRLRLDSN
ALVCDCDLMWLGELLQGFAQHGHTQAAATCEYPRRLHGRAVASVTVEEFNCQSPRITFEP
QDVEVPSGNTVYFTCRAEGNPKPEIIWIHNNHSLDLEDDTRLNVFDDGTLMIRNTRESDQ
GVYQCMARNSAGEAKTQSAMLRYSSLPAKPSFVIQPQDTEVLIGTSTTLECMATGHPHPL
ITWTRDNGLELDGSRHVATSSGLYLQNITQRDHGRFTCHANNSHGTVQAAANIIVQAPPQ
FTVTPKDQVVLEEHAVEWLCEADGNPPPVIVWTKTGGQLPVEGQHTVLSSGTLRIDRAAQ
HDQGQYECQAVSSLGVKKVSVQLTVKPKALAVFTQLPQDTSVEVGKNINISCHAQGEPQP
IITWNKEGVQITESGKFHVDDEGTLTIYDAGFPDQGRYECVARNSFGLAVTNMFLTVTAI
QGRQAGDDFVESSILDAVQRVDSAINSTRRHLFSQKPHTSSDLLAQFHYPRDPLIVEMAR
AGEIFEHTLQLIRERVKQGLTVDLEGKEFRYNDLVSPRSLSLIANLSGCTARRPLPNCSN
RCFHAKYRAHDGTCNNLQQPTWGAALTAFARLLQPAYRDGIRAPRGLGLPVGSRQPLPPP
RLVATVWARAAAVTPDHSYTRMLMHWGWFLEHDLDHTVPALSTARFSDGRPCSSVCTNDP
PCFPMNTRHADPRGTHAPCMLFARSSPACASGRPSATVDSVYAREQINQQTAYIDGSNVY
GSSERESQALRDPSVPRGLLKTGFPWPPSGKPLLPFSTGPPTECARQEQESPCFLAGDHR
ANEHLALAAMHTLWFREHNRMATELSALNPHWEGNTVYQEARKIVGAELQHITYSHWLPK
VLGDPGTRMLRGYRGYNPNVNAGIINSFATAAFRFGHTLINPILYRLNATLGEISEGHLP
FHKALFSPSRIIKEGGIDPVLRGLFGVAAKWRAPSYLLSPELTQRLFSAAYSAAVDSAAT
IIQRGRDHGIPPYVDFRVFCNLTSVKNFEDLQNEIKDSEIRQKLRKLYGSPGDIDLWPAL
MVEDLIPGTRVGPTLMCLFVTQFQRLRDGDRFWYENPGVFTPAQLTQLKQASLSRVLCDN
GDSIQQVQADVFVKAEYPQDYLNCSEIPKVDLRVWQDCCADCRSRGQFRAVTQESQKKRS
AQYSYPVDKDMELSHLRSRQQDKIYVGEDARNVTVLAKTKFSQDFSTFAAEIQETITALR
EQINKLEARLRQAGCTDVRGVPRKAEERWMKEDCTHCICESGQVTCVVEICPPAPCPSPE
LVKGTCCPVCRDRGMPSDSPEKR
>sp|P18754|RCC1_HUMAN Regulator of chromosome condensation OS=Homo sapiens OX=9606 GN=RCC1 PE=1 SV=1
MSPKRIAKRRSPPADAIPKSKKVKVSHRSHSTEPGLVLTLGQGDVGQLGLGENVMERKKP
ALVSIPEDVVQAEAGGMHTVCLSKSGQVYSFGCNDEGALGRDTSVEGSEMVPGKVELQEK
VVQVSAGDSHTAALTDDGRVFLWGSFRDNNGVIGLLEPMKKSMVPVQVQLDVPVVKVASG
NDHLVMLTADGDLYTLGCGEQGQLGRVPELFANRGGRQGLERLLVPKCVMLKSRGSRGHV
RFQDAFCGAYFTFAISHEGHVYGFGLSNYHQLGTPGTESCFIPQNLTSFKNSTKSWVGFS
GGQHHTVCMDSEGKAYSLGRAEYGRLGLGEGAEEKSIPTLISRLPAVSSVACGASVGYAV
TKDGRVFAWGMGTNYQLGTGQDEDAWSPVEMMGKQLENRVVLSVSSGGQHTVLLVKDKEQ
S
>sp|Q15293|RCN1_HUMAN Reticulocalbin-1 OS=Homo sapiens OX=9606 GN=RCN1 PE=1 SV=1
MARGGRGRRLGLALGLLLALVLAPRVLRAKPTVRKERVVRPDSELGERPPEDNQSFQYDH
EAFLGKEDSKTFDQLTPDESKERLGKIVDRIDNDGDGFVTTEELKTWIKRVQKRYIFDNV
AKVWKDYDRDKDDKISWEEYKQATYGYYLGNPAEFHDSSDHHTFKKMLPRDERRFKAADL
NGDLTATREEFTAFLHPEEFEHMKEIVVLETLEDIDKNGDGFVDQDEYIADMFSHEENGP
EPDWVLSEREQFNEFRDLNKDGKLDKDEIRHWILPQDYDHAQAEARHLVYESDKNKDEKL
TKEEILENWNMFVGSQATNYGEDLTKNHDEL
>sp|Q15382|RHEB_HUMAN GTP-binding protein Rheb OS=Homo sapiens OX=9606 GN=RHEB PE=1 SV=1
MPQSKSRKIAILGYRSVGKSSLTIQFVEGQFVDSYDPTIENTFTKLITVNGQEYHLQLVD
TAGQDEYSIFPQTYSIDINGYILVYSVTSIKSFEVIKVIHGKLLDMVGKVQIPIMLVGNK
KDLHMERVISYEEGKALAESWNAAFLESSAKENQTAVDVFRRIILEAEKMDGAASQGKSS
CSVM
>sp|O14966|RAB7L_HUMAN Ras-related protein Rab-7L1 OS=Homo sapiens OX=9606 GN=RAB29 PE=1 SV=1
MGSRDHLFKVLVVGDAAVGKTSLVQRYSQDSFSKHYKSTVGVDFALKVLQWSDYEIVRLQ
LWDIAGQERFTSMTRLYYRDASACVIMFDVTNATTFSNSQRWKQDLDSKLTLPNGEPVPC
LLLANKCDLSPWAVSRDQIDRFSKENGFTGWTETSVKENKNINEAMRVLIEKMMRNSTED
IMSLSTQGDYINLQTKSSSWSCC
>sp|Q15771|RAB30_HUMAN Ras-related protein Rab-30 OS=Homo sapiens OX=9606 GN=RAB30 PE=1 SV=2
MSMEDYDFLFKIVLIGNAGVGKTCLVRRFTQGLFPPGQGATIGVDFMIKTVEINGEKVKL
QIWDTAGQERFRSITQSYYRSANALILTYDITCEESFRCLPEWLREIEQYASNKVITVLV
GNKIDLAERREVSQQRAEEFSEAQDMYYLETSAKESDNVEKLFLDLACRLISEARQNTLV
NNVSSPLPGEGKSISYLTCCNFN
>sp|Q17R89|RHG44_HUMAN Rho GTPase-activating protein 44 OS=Homo sapiens OX=9606 GN=ARHGAP44 PE=1 SV=1
MKKQFNRMRQLANQTVGRAEKTEVLSEDLLQVEKRLELVKQVSHSTHKKLTACLQGQQGA
EADKRSKKLPLTTLAQCLMEGSAILGDDTLLGKMLKLCGETEDKLAQELIHFELQVERDV
IEPLFLLAEVEIPNIQKQRKHLAKLVLDMDSSRTRWQQTSKSSGLSSSLQPAGAKADALR
EEMEEAANRVEICRDQLSADMYSFVAKEIDYANYFQTLIEVQAEYHRKSLTLLQAVLPQI
KAQQEAWVEKPSFGKPLEEHLTISGREIAFPIEACVTMLLECGMQEEGLFRVAPSASKLK
KLKAALDCCVVDVQEYSADPHAIAGALKSYLRELPEPLMTFELYDEWIQASNVQEQDKKL
QALWNACEKLPKANHNNIRYLIKFLSKLSEYQDVNKMTPSNMAIVLGPNLLWPQAEGNIT
EMMTTVSLQIVGIIEPIIQHADWFFPGEIEFNITGNYGSPVHVNHNANYSSMPSPDMDPA
DRRQPEQARRPLSVATDNMMLEFYKKDGLRKIQSMGVRVMDTNWVARRGSSAGRKVSCAP
PSMQPPAPPAELAAPLPSPLPEQPLDSPAAPALSPSGLGLQPGPERTSTTKSKELSPGSA
QKGSPGSSQGTACAGTQPGAQPGAQPGASPSPSQPPADQSPHTLRKVSKKLAPIPPKVPF
GQPGAMADQSAGQPSPVSLSPTPPSTPSPYGLSYPQGYSLASGQLSPAAAPPLASPSVFT
STLSKSRPTPKPRQRPTLPPPQPPTVNLSASSPQSTEAPMLDGMSPGESMSTDLVHFDIP
SIHIELGSTLRLSPLEHMRRHSVTDKRDSEEESESTAL
>sp|P51149|RAB7A_HUMAN Ras-related protein Rab-7a OS=Homo sapiens OX=9606 GN=RAB7A PE=1 SV=1
MTSRKKVLLKVIILGDSGVGKTSLMNQYVNKKFSNQYKATIGADFLTKEVMVDDRLVTMQ
IWDTAGQERFQSLGVAFYRGADCCVLVFDVTAPNTFKTLDSWRDEFLIQASPRDPENFPF
VVLGNKIDLENRQVATKRAQAWCYSKNNIPYFETSAKEAINVEQAFQTIARNALKQETEV
ELYNEFPEPIKLDKNDRAKASAESCSC
>sp|Q5JT25|RAB41_HUMAN Ras-related protein Rab-41 OS=Homo sapiens OX=9606 GN=RAB41 PE=1 SV=2
MSAFGHDEAWMEAGGFGLEAAERTEYQSLCKSKLLFLGEQSVGKTSIISRFMYNSFGCAC
QATVGIDFLSKTMYLEDQIVQLQLWDTAGQERFHSLIPSYIRDSTIAVVVYDITNINSFK
ETDKWVEHVRAERGDDVVIMLLGNKIDLDNKRQVTAEQGEEKSRNLNVMFIETSAKTGYN
VKKLFRRVASALLSTRTSPPPKEGTVEIELESFEESGNRSYC
>sp|P0DJD1|RGPD2_HUMAN RANBP2-like and GRIP domain-containing protein 2 OS=Homo sapiens OX=9606 GN=RGPD2 PE=2 SV=1
MRRSKAYGERYLASVQGSAPSPGKKLRGFYFAKLYYEAKEYDLAKKYVCTYLSVQERDPR
AHRFLGLLYELEENTEKAVECYRRSLELNPPQKDLVLKIAELLCKNDVTDGRAKYWVERA
AKLFPGSPAIYKLKEHLLDCEGEDGWNKLFDWIQSELYVRPDDVHMNIRLVELYRSNKRL
KDAVARCHEAERNIALRSSLEWNSCVVQTLKEYLESLQCLESDKSDWRATNTDLLLAYAN
LMLLTLSTRDVQESRELLESFDSALQSAKSSLGGNDELSATFLEMKGHFYMHAGSLLLKM
GQHGNNVQWQALSELAALCYVIAFQVPRPKIKLIKGEAGQNLLEMMACDRLSQSGHMLLN
LSRGKQDFLKEVVETFANKSGQSVLYNALFSSQSSKDTSFLGSDDIGNIDVQEPELEDLA
RYDVGAIQAHNGSLQHLTWLGLQWNSLPALPGIRKWLKQLFHHLPQETSRLETNAPESIC
ILDLEVFLLGVVYTSHLQLKEKCNSHHSSYQPLCLPLPVCKRLCTERQKSWWDAVCTLIH
RKAVPGNSAELRLVVQHEINTLRAQEKHGLQPALLVHWAKCLQKMGRGLNSSYDQQEYIG
RSVHYWKKVLPLLKIIKKNSIPEPIDPLFKHFHSVDIQASEIVEYEEDAHITFAILDAVH
GNIEDAVTAFESIKSVVSYWNLALIFHRKAEDIENDAVFPEEQEECKNYLRKTRDYLIKI
IDDSDSNLSVVKKLPVPLESVKEMLKSVMQELEDYSEGGPLYKNGSLRNADSEIKHSTPS
PTKYSLSPSKSYKYSPKTPPRWAEDQNSLRKMICQEVKAITKLNSSKSASRHRWPTENYG
PDSVPDGYQGSQTFHGAPLTVATTGPSVYYSQSPAYNSQYLLRPAANVTPTKGSSNTEFK
STKEGFSIAVSADGFKFGISEPGNQEKKSEKPLENDTGFQAQDISGQKNGRGVIFGQTSS
TFTFADVAKSTSGEGFQFGKKDPNFKGFSGAGEKLFSSQCGKMANKANTSGDFEKDDDAC
KTEDSDDIHFEPVVQMPEKVELVTGEEGEKVLYSQGVKLFRFDAEISQWKERGLGNLKIL
KNEVNGKPRMLMRRDQVLKVCANHWITTTMNLKPLSGSDRAWMWLASDFSDGDAKLERLA
AQFKTPELAEEFKQKFEECQRLLLDIPLQTPHKLVDTGRAAKLIQRAEEMKSGLKDFKTF
LTNDQTKVTEEENKGSGTGAAGASDTTIKPNPENTGPTLEWDNYDLREDALDDNVSSSSV
HDSPLASSPVRKNIFRFDESTTGFNFSFKSALSLSKSPAKLNQSGTSVGTDEESDVTQEE
ERDGQYFEPVVPLPDLVEVSSGEENEQVVFSHMAELYRYDKDVGQWKERGIGDIKILQNY
DNKQVRIVMRRDQVLKLCANHRITPDMSLQNMKGTERVWVWTACDFADGERKVEHLAVRF
KLQDVADSFKKIFDEAKTAQEKDSLITPHVSRSSTPRESPCGKIAVAVLEETTRERTDVI
QGDDVADAASEVEVSSTSETTTKAVVSPPKFVFGSESVKRIFSSEKSNPFAFGNSSATGS
LFGFSFNAPLKSNDSETSSVAQSGSESKVEPKKCELSKNSDIEQSSDSKVKNLSASFPME
ESSINYTFKTPEKEPPLWHAEFTKEELVQKLSSTTKSADQLNGLLRETEATSAVLMEQIK
LLKSEIRRLERNQEESAANVEHLKNVLLQFIFLKPGSERESLLPVINTMLQLSPEEKGKL
AAVAQGLQETSIPKKK
>sp|Q6ZWI9|RFPLB_HUMAN Ret finger protein-like 4B OS=Homo sapiens OX=9606 GN=RFPL4B PE=2 SV=2
MAKRLQAELSCPVCLDFFSCSISLSCTHVFCFDCIQRYILENHDFRAMCPLCRDVVKVPA
LEEWQVSVLTLMTKQHNSRLEQSLHVREELRHFREDVTLDAATASSLLVFSNDLRSAQCK
KIHHDLTKDPRLACVLGTPCFSSGQHYWEVEVGEVKSWSLGVCKEPADRKSNDLFPEHGF
WISMKAGAIHANTHLERIPASPRLRRVGIFLDADLEEIQFFDVDNNVLIYTHDGFFSLEL
LCPFFCLELLGEGESGNVLTICP
>sp|Q5UIP0|RIF1_HUMAN Telomere-associated protein RIF1 OS=Homo sapiens OX=9606 GN=RIF1 PE=1 SV=2
MTARGQSPLAPLLETLEDPSASHGGQTDAYLTLTSRMTGEEGKEVITEIEKKLPRLYKVL
KTHISSQNSELSSAALQALGFCLYNPKITSELSEANALELLSKLNDTIKNSDKNVRTRAL
WVISKQTFPSEVVGKMVSSIIDSLEILFNKGETHSAVVDFEALNVIVRLIEQAPIQMGEE
AVRWAKLVIPLVVHSAQKVHLRGATALEMGMPLLLQKQQEIASITEQLMTTKLISELQKL
FMSKNETYVLKLWPLFVKLLGRTLHRSGSFINSLLQLEELGFRSGAPMIKKIAFIAWKSL
IDNFALNPDILCSAKRLKLLMQPLSSIHVRTETLALTKLEVWWYLLMRLGPHLPANFEQV
CVPLIQSTISIDSNASPQGNSCHVATSPGLNPMTPVHKGASSPYGAPGTPRMNLSSNLGG
MATIPSIQLLGLEMLLHFLLGPEALSFAKQNKLVLSLEPLEHPLISSPSFFSKHANTLIT
AVHDSFVAVGKDAPDVVVSAIWKELISLVKSVTESGNKKEKPGSEVLTLLLKSLESIVKS
EVFPVSKTLVLMEITIKGLPQKVLGSPAYQVANMDILNGTPALFLIQLIFNNFLECGVSD
ERFFLSLESLVGCVLSGPTSPLAFSDSVLNVINQNAKQLENKEHLWKMWSVIVTPLTELI
NQTNEVNQGDALEHNFSAIYGALTLPVNHIFSEQRFPVATMKTLLRTWSELYRAFARCAA
LVATAEENLCCEELSSKIMSSLEDEGFSNLLFVDRIIYIITVMVDCIDFSPYNIKYQPKV
KSPQRPSDWSKKKNEPLGKLTSLFKLIVKVIYSFHTLSFKEAHSDTLFTIGNSITGIISS
VLGHISLPSMIRKIFATLTRPLALFYENSKLDEVPKVYSCLNNKLEKLLGEIIACLQFSY
TGTYDSELLEQLSPLLCIIFLHKNKQIRKQSAQFWNATFAKVMMLVYPEELKPVLTQAKQ
KFLLLLPGLETVEMMEESSGPYSDGTENSQLNVKISGMERKSNGKRDSFLAQTKNKKENM
KPAAKLKLESSSLKVKGEILLEEEKSTDFVFIPPEGKDAKERILTDHQKEVLKTKRCDIP
AMYNNLDVSQDTLFTQYSQEEPMEIPTLTRKPKEDSKMMITEEQMDSDIVIPQDVTEDCG
MAEHLEKSSLSNNECGSLDKTSPEMSNSNNDERKKALISSRKTSTECASSTENSFVVSSS
SVSNTTVAGTPPYPTSRRQTFITLEKFDGSENRPFSPSPLNNISSTVTVKNNQETMIKTD
FLPKAKQREGTFSKSDSEKIVNGTKRSSRRAGKAEQTGNKRSKPLMRSEPEKNTEESVEG
IVVLENNPPGLLNQTECVSDNQVHLSESTMEHDNTKLKAATVENAVLLETNTVEEKNVEI
NLESKENTPPVVISADQMVNEDSQVQITPNQKTLRRSSRRRSEVVESTTESQDKENSHQK
KERRKEEEKPLQKSPLHIKDDVLPKQKLIAEQTLQENLIEKGSNLHEKTLGETSANAETE
QNKKKADPENIKSEGDGTQDIVDKSSEKLVRGRTRYQTRRASQGLLSSIENSESDSSEAK
EEGSRKKRSGKWKNKSNESVDIQDQEEKVVKQECIKAENQSHDYKATSEEDVSIKSPICE
KQDESNTVICQDSTVTSDLLQVPDDLPNVCEEKNETSKYAEYSFTSLPVPESNLRTRNAI
KRLHKRDSFDNCSLGESSKIGISDISSLSEKTFQTLECQHKRSRRVRRSKGCDCCGEKSQ
PQEKSLIGLKNTENNDVEISETKKADVQAPVSPSETSQANPYSEGQFLDEHHSVNFHLGL
KEDNDTINDSLIVSETKSKENTMQESLPSGIVNFREEICDMDSSEAMSLESQESPNENFK
TVGPCLGDSKNVSQESLETKEEKPEETPKMELSLENVTVEGNACKVTESNLEKAKTMELN
VGNEASFHGQERTKTGISEEAAIEENKRNDDSEADTAKLNAKEVATEEFNSDISLSDNTT
PVKLNAQTEISEQTAAGELDGGNDVSDLHSSEETNTKMKNNEEMMIGEAMAETGHDGETE
NEGITTKTSKPDEAETNMLTAEMDNFVCDTVEMSTEEGIIDANKTETNTEYSKSEEKLDN
NQMVMESDILQEDHHTSQKVEEPSQCLASGTAISELIIEDNNASPQKLRELDPSLVSAND
SPSGMQTRCVWSPLASPSTSILKRGLKRSQEDEISSPVNKVRRVSFADPIYQAGLADDID
RRCSIVRSHSSNSSPIGKSVKTSPTTQSKHNTTSAKGFLSPGSRSPKFKSSKKCLISEMA
KESIPCPTESVYPPLVNCVAPVDIILPQITSNMWARGLGQLIRAKNIKTIGDLSTLTASE
IKTLPIRSPKVSNVKKALRIYHEQQVKTRGLEEIPVFDISEKTVNGIENKSLSPDEERLV
SDIIDPVALEIPLSKNLLAQISALALQLDSEDLHNYSGSQLFEMHEKLSCMANSVIKNLQ
SRWRSPSHENSI
>sp|P26373|RL13_HUMAN 60S ribosomal protein L13 OS=Homo sapiens OX=9606 GN=RPL13 PE=1 SV=4
MAPSRNGMVLKPHFHKDWQRRVATWFNQPARKIRRRKARQAKARRIAPRPASGPIRPIVR
CPTVRYHTKVRAGRGFSLEELRVAGIHKKVARTIGISVDPRRRNKSTESLQANVQRLKEY
RSKLILFPRKPSAPKKGDSSAEELKLATQLTGPVMPVRNVYKKEKARVITEEEKNFKAFA
SLRMARANARLFGIRAKRAKEAAEQDVEKKK
>sp|P61353|RL27_HUMAN 60S ribosomal protein L27 OS=Homo sapiens OX=9606 GN=RPL27 PE=1 SV=2
MGKFMKPGKVVLVLAGRYSGRKAVIVKNIDDGTSDRPYSHALVAGIDRYPRKVTAAMGKK
KIAKRSKIKSFVKVYNYNHLMPTRYSVDIPLDKTVVNKDVFRDPALKRKARREAKVKFEE
RYKTGKNKWFFQKLRF
>sp|Q9Y535|RPC8_HUMAN DNA-directed RNA polymerase III subunit RPC8 OS=Homo sapiens OX=9606 GN=POLR3H PE=1 SV=1
MFVLVEMVDTVRIPPWQFERKLNDSIAEELNKKLANKVVYNVGLCICLFDITKLEDAYVF
PGDGASHTKVHFRCVVFHPFLDEILIGKIKGCSPEGVHVSLGFFDDILIPPESLQQPAKF
DEAEQVWVWEYETEEGAHDLYMDTGEEIRFRVVDESFVDTSPTGPSSADATTSSEELPKK
EAPYTLVGSISEPGLGLLSWWTSN
>sp|Q9UHV5|RPGFL_HUMAN Rap guanine nucleotide exchange factor-like 1 OS=Homo sapiens OX=9606 GN=RAPGEFL1 PE=1 SV=2
MKPLEKFLKKQTSQLAGRTVAGGPGGGLGSCGGPGGGGGPGGGGGPAGGQRSLQRRQSVS
RLLLPAFLREPPAEPGLEPPVPEEGGEPAGVAEEPGSGGPCWLQLEEVPGPGPLGGGGPL
RSPSSYSSDELSPGEPLTSPPWAPLGAPERPEHLLNRVLERLAGGATRDSAASDILLDDI
VLTHSLFLPTEKFLQELHQYFVRAGGMEGPEGLGRKQACLAMLLHFLDTYQGLLQEEEGA
GHIIKDLYLLIMKDESLYQGLREDTLRLHQLVETVELKIPEENQPPSKQVKPLFRHFRRI
DSCLQTRVAFRGSDEIFCRVYMPDHSYVTIRSRLSASVQDILGSVTEKLQYSEEPAGRED
SLILVAVSSSGEKVLLQPTEDCVFTALGINSHLFACTRDSYEALVPLPEEIQVSPGDTEI
HRVEPEDVANHLTAFHWELFRCVHELEFVDYVFHGERGRRETANLELLLQRCSEVTHWVA
TEVLLCEAPGKRAQLLKKFIKIAALCKQNQDLLSFYAVVMGLDNAAVSRLRLTWEKLPGK
FKNLFRKFENLTDPCRNHKSYREVISKMKPPVIPFVPLILKDLTFLHEGSKTLVDGLVNI
EKLHSVAEKVRTIRKYRSRPLCLDMEASPNHLQTKAYVRQFQVIDNQNLLFELSYKLEAN
SQ
>sp|A6NCQ9|RN222_HUMAN RING finger protein 222 OS=Homo sapiens OX=9606 GN=RNF222 PE=4 SV=1
MSEGESKDSSGSECPVCYEKFRDLEGASRTLSCGHVFCHDCLVKYLLSTRVDGQVQRTLV
CPICRYVTFLSKKSSRWPSMLDKSSQTLAVPVGLPSVPPLDSLGHTNPLAASSPAWRPPP
GQARPPGSPGQSAQLPLDLLPSLPRESQIFVISRHGMPLGEQDSVLPRRSLAELSEASLA
PRSARAFCCRSRALLLITLIAVVAVVAAILPWVLLVRKQA
>sp|P32242|OTX1_HUMAN Homeobox protein OTX1 OS=Homo sapiens OX=9606 GN=OTX1 PE=1 SV=1
MMSYLKQPPYGMNGLGLAGPAMDLLHPSVGYPATPRKQRRERTTFTRSQLDVLEALFAKT
RYPDIFMREEVALKINLPESRVQVWFKNRRAKCRQQQQSGSGTKSRPAKKKSSPVRESSG
SESSGQFTPPAVSSSASSSSSASSSSANPAAAAAAGLGGNPVAAASSLSTPAASSIWSPA
SISPGSAPASVSVPEPLAAPSNTSCMQRSVAAGAATAAASYPMSYGQGGSYGQGYPTPSS
SYFGGVDCSSYLAPMHSHHHPHQLSPMAPSSMAGHHHHHPHAHHPLSQSSGHHHHHHHHH
HQGYGGSGLAFNSADCLDYKEPGAAAASSAWKLNFNSPDCLDYKDQASWRFQVL
>sp|Q15620|OR8B8_HUMAN Olfactory receptor 8B8 OS=Homo sapiens OX=9606 GN=OR8B8 PE=2 SV=2
MAAENSSFVTQFILAGLTDQPGVQIPLFFLFLGFYVVTVVGNLGLITLIRLNSHLHTPMY
FFLYNLSFIDFCYSSVITPKMLMSFVLKKNSISYAGCMTQLFFFLFFVVSESFILSAMAY
DRYVAICNPLLYMVTMSPQVCFLLLLGVYGMGFAGAMAHTACMMGVTFCANNLVNHYMCD
ILPLLECACTSTYVNELVVFVVVGIDIGVPTVTIFISYALILSSIFHIDSTEGRSKAFST
CSSHIIAVSLFFGSGAFMYLKPFSLLAMNQGKVSSLFYTTVVPMLNPLIYSLRNKDVKVA
LKKILNKNAFS
>sp|O00628|PEX7_HUMAN Peroxisomal targeting signal 2 receptor OS=Homo sapiens OX=9606 GN=PEX7 PE=1 SV=1
MSAVCGGAARMLRTPGRHGYAAEFSPYLPGRLACATAQHYGIAGCGTLLILDPDEAGLRL
FRSFDWNDGLFDVTWSENNEHVLITCSGDGSLQLWDTAKAAGPLQVYKEHAQEVYSVDWS
QTRGEQLVVSGSWDQTVKLWDPTVGKSLCTFRGHESIIYSTIWSPHIPGCFASASGDQTL
RIWDVKAAGVRIVIPAHQAEILSCDWCKYNENLLVTGAVDCSLRGWDLRNVRQPVFELLG
HTYAIRRVKFSPFHASVLASCSYDFTVRFWNFSKPDSLLETVEHHTEFTCGLDFSLQSPT
QVADCSWDETIKIYDPACLTIPA
>sp|Q6UXB8|PI16_HUMAN Peptidase inhibitor 16 OS=Homo sapiens OX=9606 GN=PI16 PE=1 SV=1
MHGSCSFLMLLLPLLLLLVATTGPVGALTDEEKRLMVELHNLYRAQVSPTASDMLHMRWD
EELAAFAKAYARQCVWGHNKERGRRGENLFAITDEGMDVPLAMEEWHHEREHYNLSAATC
SPGQMCGHYTQVVWAKTERIGCGSHFCEKLQGVEETNIELLVCNYEPPGNVKGKRPYQEG
TPCSQCPSGYHCKNSLCEPIGSPEDAQDLPYLVTEAPSFRATEASDSRKMGTPSSLATGI
PAFLVTEVSGSLATKALPAVETQAPTSLATKDPPSMATEAPPCVTTEVPSILAAHSLPSL
DEEPVTFPKSTHVPIPKSADKVTDKTKVPSRSPENSLDPKMSLTGARELLPHAQEEAEAE
AELPPSSEVLASVFPAQDKPGELQATLDHTGHTSSKSLPNFPNTSATANATGGRALALQS
SLPGAEGPDKPSVVSGLNSGPGHVWGPLLGLLLLPPLVLAGIF
>sp|Q96RG2|PASK_HUMAN PAS domain-containing serine/threonine-protein kinase OS=Homo sapiens OX=9606 GN=PASK PE=1 SV=3
MEDGGLTAFEEDQRCLSQSLPLPVSAEGPAAQTTAEPSRSFSSAHRHLSRRNGLSRLCQS
RTALSEDRWSSYCLSSLAAQNICTSKLHCPAAPEHTDPSEPRGSVSCCSLLRGLSSGWSS
PLLPAPVCNPNKAIFTVDAKTTEILVANDKACGLLGYSSQDLIGQKLTQFFLRSDSDVVE
ALSEEHMEADGHAAVVFGTVVDIISRSGEKIPVSVWMKRMRQERRLCCVVVLEPVERVST
WVAFQSDGTVTSCDSLFAHLHGYVSGEDVAGQHITDLIPSVQLPPSGQHIPKNLKIQRSV
GRARDGTTFPLSLKLKSQPSSEEATTGEAAPVSGYRASVWVFCTISGLITLLPDGTIHGI
NHSFALTLFGYGKTELLGKNITFLIPGFYSYMDLAYNSSLQLPDLASCLDVGNESGCGER
TLDPWQGQDPAEGGQDPRINVVLAGGHVVPRDEIRKLMESQDIFTGTQTELIAGGQLLSC
LSPQPAPGVDNVPEGSLPVHGEQALPKDQQITALGREEPVAIESPGQDLLGESRSEPVDV
KPFASCEDSEAPVPAEDGGSDAGMCGLCQKAQLERMGVSGPSGSDLWAGAAVAKPQAKGQ
LAGGSLLMHCPCYGSEWGLWWRSQDLAPSPSGMAGLSFGTPTLDEPWLGVENDREELQTC
LIKEQLSQLSLAGALDVPHAELVPTECQAVTAPVSSCDLGGRDLCGGCTGSSSACYALAT
DLPGGLEAVEAQEVDVNSFSWNLKELFFSDQTDQTSSNCSCATSELRETPSSLAVGSDPD
VGSLQEQGSCVLDDRELLLLTGTCVDLGQGRRFRESCVGHDPTEPLEVCLVSSEHYAASD
RESPGHVPSTLDAGPEDTCPSAEEPRLNVQVTSTPVIVMRGAAGLQREIQEGAYSGSCYH
RDGLRLSIQFEVRRVELQGPTPLFCCWLVKDLLHSQRDSAARTRLFLASLPGSTHSTAAE
LTGPSLVEVLRARPWFEEPPKAVELEGLAACEGEYSQKYSTMSPLGSGAFGFVWTAVDKE
KNKEVVVKFIKKEKVLEDCWIEDPKLGKVTLEIAILSRVEHANIIKVLDIFENQGFFQLV
MEKHGSGLDLFAFIDRHPRLDEPLASYIFRQLVSAVGYLRLKDIIHRDIKDENIVIAEDF
TIKLIDFGSAAYLERGKLFYTFCGTIEYCAPEVLMGNPYRGPELEMWSLGVTLYTLVFEE
NPFCELEETVEAAIHPPYLVSKELMSLVSGLLQPVPERRTTLEKLVTDPWVTQPVNLADY
TWEEVFRVNKPESGVLSAASLEMGNRSLSDVAQAQELCGGPVPGEAPNGQGCLHPGDPRL
LTS
>sp|Q9NQ66|PLCB1_HUMAN 1-phosphatidylinositol 4,5-bisphosphate phosphodiesterase beta-1 OS=Homo sapiens OX=9606 GN=PLCB1 PE=1 SV=1
MAGAQPGVHALQLKPVCVSDSLKKGTKFVKWDDDSTIVTPIILRTDPQGFFFYWTDQNKE
TELLDLSLVKDARCGRHAKAPKDPKLRELLDVGNIGRLEQRMITVVYGPDLVNISHLNLV
AFQEEVAKEWTNEVFSLATNLLAQNMSRDAFLEKAYTKLKLQVTPEGRIPLKNIYRLFSA
DRKRVETALEACSLPSSRNDSIPQEDFTPEVYRVFLNNLCPRPEIDNIFSEFGAKSKPYL
TVDQMMDFINLKQRDPRLNEILYPPLKQEQVQVLIEKYEPNNSLARKGQISVDGFMRYLS
GEENGVVSPEKLDLNEDMSQPLSHYFINSSHNTYLTAGQLAGNSSVEMYRQVLLSGCRCV
ELDCWKGRTAEEEPVITHGFTMTTEISFKEVIEAIAECAFKTSPFPILLSFENHVDSPKQ
QAKMAEYCRLIFGDALLMEPLEKYPLESGVPLPSPMDLMYKILVKNKKKSHKSSEGSGKK
KLSEQASNTYSDSSSMFEPSSPGAGEADTESDDDDDDDDCKKSSMDEGTAGSEAMATEEM
SNLVNYIQPVKFESFEISKKRNKSFEMSSFVETKGLEQLTKSPVEFVEYNKMQLSRIYPK
GTRVDSSNYMPQLFWNAGCQMVALNFQTMDLAMQINMGMYEYNGKSGYRLKPEFMRRPDK
HFDPFTEGIVDGIVANTLSVKIISGQFLSDKKVGTYVEVDMFGLPVDTRRKAFKTKTSQG
NAVNPVWEEEPIVFKKVVLPTLACLRIAVYEEGGKFIGHRILPVQAIRPGYHYICLRNER
NQPLTLPAVFVYIEVKDYVPDTYADVIEALSNPIRYVNLMEQRAKQLAALTLEDEEEVKK
EADPGETPSEAPSEARTTPAENGVNHTTTLTPKPPSQALHSQPAPGSVKAPAKTEDLIQS
VLTEVEAQTIEELKQQKSFVKLQKKHYKEMKDLVKRHHKKTTDLIKEHTTKYNEIQNDYL
RRRAALEKSAKKDSKKKSEPSSPDHGSSTIEQDLAALDAEMTQKLIDLKDKQQQQLLNLR
QEQYYSEKYQKREHIKLLIQKLTDVAEECQNNQLKKLKEICEKEKKELKKKMDKKRQEKI
TEAKSKDKSQMEEEKTEMIRSYIQEVVQYIKRLEEAQSKRQEKLVEKHKEIRQQILDEKP
KLQVELEQEYQDKFKRLPLEILEFVQEAMKGKISEDSNHGSAPLSLSSDPGKVNHKTPSS
EELGGDIPGKEFDTPL
>sp|Q99633|PRP18_HUMAN Pre-mRNA-splicing factor 18 OS=Homo sapiens OX=9606 GN=PRPF18 PE=1 SV=1
MDILKSEILRKRQLVEDRNLLVENKKYFKRSELAKKEEEAYFERCGYKIQPKEEDQKPLT
SSNPVLELELAEEKLPMTLSRQEVIRRLRERGEPIRLFGETDYDAFQRLRKIEILTPEVN
KGLRNDLKAALDKIDQQYLNEIVGGQEPGEEDTQNDLKVHEENTTIEELEALGESLGKGD
DHKDMDIITKFLKFLLGVWAKELNAREDYVKRSVQGKLNSATQKQTESYLRPLFRKLRKR
NLPADIKESITDIIKFMLQREYVKANDAYLQMAIGNAPWPIGVTMVGIHARTGREKIFSK
HVAHVLNDETQRKYIQGLKRLMTICQKHFPTDPSKCVEYNAL
>sp|Q92786|PROX1_HUMAN Prospero homeobox protein 1 OS=Homo sapiens OX=9606 GN=PROX1 PE=1 SV=2
MPDHDSTALLSRQTKRRRVDIGVKRTVGTASAFFAKARATFFSAMNPQGSEQDVEYSVVQ
HADGEKSNVLRKLLKRANSYEDAMMPFPGATIISQLLKNNMNKNGGTEPSFQASGLSSTG
SEVHQEDICSNSSRDSPPECLSPFGRPTMSQFDMDRLCDEHLRAKRARVENIIRGMSHSP
SVALRGNENEREMAPQSVSPRESYRENKRKQKLPQQQQQSFQQLVSARKEQKREERRQLK
QQLEDMQKQLRQLQEKFYQIYDSTDSENDEDGNLSEDSMRSEILDARAQDSVGRSDNEMC
ELDPGQFIDRARALIREQEMAENKPKREGNNKERDHGPNSLQPEGKHLAETLKQELNTAM
SQVVDTVVKVFSAKPSRQVPQVFPPLQIPQARFAVNGENHNFHTANQRLQCFGDVIIPNP
LDTFGNVQMASSTDQTEALPLVVRKNSSDQSASGPAAGGHHQPLHQSPLSATTGFTTSTF
RHPFPLPLMAYPFQSPLGAPSGSFSGKDRASPESLDLTRDTTSLRTKMSSHHLSHHPCSP
AHPPSTAEGLSLSLIKSECGDLQDMSEISPYSGSAMQEGLSPNHLKKAKLMFFYTRYPSS
NMLKTYFSDVKFNRCITSQLIKWFSNFREFYYIQMEKYARQAINDGVTSTEELSITRDCE
LYRALNMHYNKANDFEVPERFLEVAQITLREFFNAIIAGKDVDPSWKKAIYKVICKLDSE
VPEIFKSPNCLQELLHE
>sp|Q86XR5|PRIMA_HUMAN Proline-rich membrane anchor 1 OS=Homo sapiens OX=9606 GN=PRIMA1 PE=1 SV=2
MLLRDLVLRRGCCWSSLLLHCALHPLWGFVQVTHGEPQKSCSKVTDSCRHVCQCRPPPPL
PPPPPPPPPPRLLSAPAPNSTSCPTEESWWSGLVIIIAVCCASLVFLTVLVIICYKAIKR
KPLRKDENGTSVAEYPMSASQSNKGVDVNNAVV
>sp|Q96QR8|PURB_HUMAN Transcriptional activator protein Pur-beta OS=Homo sapiens OX=9606 GN=PURB PE=1 SV=3
MADGDSGSERGGGGGPCGFQPASRGGGEQETQELASKRLDIQNKRFYLDVKQNAKGRFLK
IAEVGAGGSKSRLTLSMAVAAEFRDSLGDFIEHYAQLGPSSPEQLAAGAEEGGGPRRALK
SEFLVRENRKYYLDLKENQRGRFLRIRQTVNRGGGGFGAGPGPGGLQSGQTIALPAQGLI
EFRDALAKLIDDYGGEDDELAGGPGGGAGGPGGGLYGELPEGTSITVDSKRFFFDVGCNK
YGVFLRVSEVKPSYRNAITVPFKAWGKFGGAFCRYADEMKEIQERQRDKLYERRGGGSGG
GEESEGEEVDED
>sp|P06401|PRGR_HUMAN Progesterone receptor OS=Homo sapiens OX=9606 GN=PGR PE=1 SV=4
MTELKAKGPRAPHVAGGPPSPEVGSPLLCRPAAGPFPGSQTSDTLPEVSAIPISLDGLLF
PRPCQGQDPSDEKTQDQQSLSDVEGAYSRAEATRGAGGSSSSPPEKDSGLLDSVLDTLLA
PSGPGQSQPSPPACEVTSSWCLFGPELPEDPPAAPATQRVLSPLMSRSGCKVGDSSGTAA
AHKVLPRGLSPARQLLLPASESPHWSGAPVKPSPQAAAVEVEEEDGSESEESAGPLLKGK
PRALGGAAAGGGAAAVPPGAAAGGVALVPKEDSRFSAPRVALVEQDAPMAPGRSPLATTV
MDFIHVPILPLNHALLAARTRQLLEDESYDGGAGAASAFAPPRSSPCASSTPVAVGDFPD
CAYPPDAEPKDDAYPLYSDFQPPALKIKEEEEGAEASARSPRSYLVAGANPAAFPDFPLG
PPPPLPPRATPSRPGEAAVTAAPASASVSSASSSGSTLECILYKAEGAPPQQGPFAPPPC
KAPGASGCLLPRDGLPSTSASAAAAGAAPALYPALGLNGLPQLGYQAAVLKEGLPQVYPP
YLNYLRPDSEASQSPQYSFESLPQKICLICGDEASGCHYGVLTCGSCKVFFKRAMEGQHN
YLCAGRNDCIVDKIRRKNCPACRLRKCCQAGMVLGGRKFKKFNKVRVVRALDAVALPQPV
GVPNESQALSQRFTFSPGQDIQLIPPLINLLMSIEPDVIYAGHDNTKPDTSSSLLTSLNQ
LGERQLLSVVKWSKSLPGFRNLHIDDQITLIQYSWMSLMVFGLGWRSYKHVSGQMLYFAP
DLILNEQRMKESSFYSLCLTMWQIPQEFVKLQVSQEEFLCMKVLLLLNTIPLEGLRSQTQ
FEEMRSSYIRELIKAIGLRQKGVVSSSQRFYQLTKLLDNLHDLVKQLHLYCLNTFIQSRA
LSVEFPEMMSEVIAAQLPKILAGMVKPLLFHKK
>sp|O15067|PUR4_HUMAN Phosphoribosylformylglycinamidine synthase OS=Homo sapiens OX=9606 GN=PFAS PE=1 SV=4
MSPVLHFYVRPSGHEGAAPGHTRRKLQGKLPELQGVETELCYNVNWTAEALPSAEETKKL
MWLFGCPLLLDDVARESWLLPGSNDLLLEVGPRLNFSTPTSTNIVSVCRATGLGPVDRVE
TTRRYRLSFAHPPSAEVEAIALATLHDRMTEQHFPHPIQSFSPESMPEPLNGPINILGEG
RLALEKANQELGLALDSWDLDFYTKRFQELQRNPSTVEAFDLAQSNSEHSRHWFFKGQLH
VDGQKLVHSLFESIMSTQESSNPNNVLKFCDNSSAIQGKEVRFLRPEDPTRPSRFQQQQG
LRHVVFTAETHNFPTGVCPFSGATTGTGGRIRDVQCTGRGAHVVAGTAGYCFGNLHIPGY
NLPWEDPSFQYPGNFARPLEVAIEASNGASDYGNKFGEPVLAGFARSLGLQLPDGQRREW
IKPIMFSGGIGSMEADHISKEAPEPGMEVVKVGGPVYRIGVGGGAASSVQVQGDNTSDLD
FGAVQRGDPEMEQKMNRVIRACVEAPKGNPICSLHDQGAGGNGNVLKELSDPAGAIIYTS
RFQLGDPTLNALEIWGAEYQESNALLLRSPNRDFLTHVSARERCPACFVGTITGDRRIVL
VDDRECPVRRNGQGDAPPTPLPTPVDLELEWVLGKMPRKEFFLQRKPPMLQPLALPPGLS
VHQALERVLRLPAVASKRYLTNKVDRSVGGLVAQQQCVGPLQTPLADVAVVALSHEELIG
AATALGEQPVKSLLDPKVAARLAVAEALTNLVFALVTDLRDVKCSGNWMWAAKLPGEGAA
LADACEAMVAVMAALGVAVDGGKDSLSMAARVGTETVRAPGSLVISAYAVCPDITATVTP
DLKHPEGRGHLLYVALSPGQHRLGGTALAQCFSQLGEHPPDLDLPENLVRAFSITQGLLK
DRLLCSGHDVSDGGLVTCLLEMAFAGNCGLQVDVPVPRVDVLSVLFAEEPGLVLEVQEPD
LAQVLKRYRDAGLHCLELGHTGEAGPHAMVRVSVNGAVVLEEPVGELRALWEETSFQLDR
LQAEPRCVAEEERGLRERMGPSYCLPPTFPKASVPREPGGPSPRVAILREEGSNGDREMA
DAFHLAGFEVWDVTMQDLCSGAIGLDTFRGVAFVGGFSYADVLGSAKGWAAAVTFHPRAG
AELRRFRKRPDTFSLGVCNGCQLLALLGWVGGDPNEDAAEMGPDSQPARPGLLLRHNLSG
RYESRWASVRVGPGPALMLRGMEGAVLPVWSAHGEGYVAFSSPELQAQIEARGLAPLHWA
DDDGNPTEQYPLNPNGSPGGVAGICSCDGRHLAVMPHPERAVRPWQWAWRPPPFDTLTTS
PWLQLFINARNWTLEGSC
>sp|Q14914|PTGR1_HUMAN Prostaglandin reductase 1 OS=Homo sapiens OX=9606 GN=PTGR1 PE=1 SV=2
MVRTKTWTLKKHFVGYPTNSDFELKTAELPPLKNGEVLLEALFLTVDPYMRVAAKRLKEG
DTMMGQQVAKVVESKNVALPKGTIVLASPGWTTHSISDGKDLEKLLTEWPDTIPLSLALG
TVGMPGLTAYFGLLEICGVKGGETVMVNAAAGAVGSVVGQIAKLKGCKVVGAVGSDEKVA
YLQKLGFDVVFNYKTVESLEETLKKASPDGYDCYFDNVGGEFSNTVIGQMKKFGRIAICG
AISTYNRTGPLPPGPPPEIVIYQELRMEAFVVYRWQGDARQKALKDLLKWVLEGKIQYKE
YIIEGFENMPAAFMGMLKGDNLGKTIVKA
>sp|Q9UMZ3|PTPRQ_HUMAN Phosphatidylinositol phosphatase PTPRQ OS=Homo sapiens OX=9606 GN=PTPRQ PE=1 SV=2
MKKVPIKPEQPEKLRAFNISTHSFSLHWSLPSGHVERYQVDLVPDSGFVTIRDLGGGEYQ
VDVSNVVPGTRYDITISSISTTYTSPVTRIVTTNVTKPGPPVFLAGERVGSAGILLSWNT
PPNPNGRIISYIVKYKEVCPWMQTVYTQVRSKPDSLEVLLTNLNPGTTYEIKVAAENSAG
IGVFSDPFLFQTAESAPGKVVNLTVEAYNASAVKLIWYLPRQPNGKITSFKISVKHARSG
IVVKDVSIRVEDILTGKLPECNENSESFLWSTASPSPTLGRVTPPSRTTHSSSTLTQNEI
SSVWKEPISFVVTHLRPYTTYLFEVSAVTTEAGYIDSTIVRTPESVPEGPPQNCVTGNIT
GKSFSILWDPPTIVTGKFSYRVELYGPSGRILDNSTKDLKFAFTNLTPFTMYDVYIAAET
SAGTGPKSNISVFTPPDVPGAVFDLQLAEVESTQVRITWKKPRQPNGIINQYRVKVLVPE
TGIILENTLLTGNNEYINDPMAPEIVNIVEPMVGLYEGSAEMSSDLHSLATFIYNSHPDK
NFPARNRAEDQTSPVVTTRNQYITDIAAEQLSYVIRRLVPFTEHMISVSAFTIMGEGPPT
VLSVRTRQQVPSSIKIINYKNISSSSILLYWDPPEYPNGKITHYTIYAMELDTNRAFQIT
TIDNSFLITGLKKYTKYKMRVAASTHVGESSLSEENDIFVRTSEDEPESSPQDVEVIDVT
ADEIRLKWSPPEKPNGIIIAYEVLYKNIDTLYMKNTSTTDIILRNLRPHTLYNISVRSYT
RFGHGNQVSSLLSVRTSETVPDSAPENITYKNISSGEIELSFLPPSSPNGIIKKYTIYLK
RSNGNEERTINTTSLTQNIKVLKKYTQYIIEVSASTLKGEGVRSAPISILTEEDAPDSPP
QDFSVKQLSGVTVKLSWQPPLEPNGIILYYTVYVWNRSSLKTINVTETSLELSDLDYNVE
YSAYVTASTRFGDGKTRSNIISFQTPEGAPSDPPKDVYYANLSSSSIILFWTPPSKPNGI
IQYYSVYYRNTSGTFMQNFTLHEVTNDFDNMTVSTIIDKLTIFSYYTFWLTASTSVGNGN
KSSDIIEVYTDQDIPEGFVGNLTYESISSTAINVSWVPPAQPNGLVFYYVSLILQQTPRH
VRPPLVTYERSIYFDNLEKYTDYILKITPSTEKGFSDTYTAQLYIKTEEDVPETSPIINT
FKNLSSTSVLLSWDPPVKPNGAIISYDLTLQGPNENYSFITSDNYIILEELSPFTLYSFF
AAARTRKGLGPSSILFFYTDESVPLAPPQNLTLINCTSDFVWLKWSPSPLPGGIVKVYSF
KIHEHETDTIYYKNISGFKTEAKLVGLEPVSTYSIRVSAFTKVGNGNQFSNVVKFTTQES
VPDVVQNMQCMATSWQSVLVKWDPPKKANGIITQYMVTVERNSTKVSPQDHMYTFIKLLA
NTSYVFKVRASTSAGEGDESTCHVSTLPETVPSVPTNIAFSDVQSTSATLTWIRPDTILG
YFQNYKITTQLRAQKCKEWESEECVEYQKIQYLYEAHLTEETVYGLKKFRWYRFQVAAST
NAGYGNASNWISTKTLPGPPDGPPENVHVVATSPFSISISWSEPAVITGPTCYLIDVKSV
DNDEFNISFIKSNEENKTIEIKDLEIFTRYSVVITAFTGNISAAYVEGKSSAEMIVTTLE
SAPKDPPNNMTFQKIPDEVTKFQLTFLPPSQPNGNIQVYQALVYREDDPTAVQIHNLSII
QKTNTFVIAMLEGLKGGHTYNISVYAVNSAGAGPKVPMRITMDIKAPARPKTKPTPIYDA
TGKLLVTSTTITIRMPICYYSDDHGPIKNVQVLVTETGAQHDGNVTKWYDAYFNKARPYF
TNEGFPNPPCTEGKTKFSGNEEIYIIGADNACMIPGNEDKICNGPLKPKKQYLFKFRATN
IMGQFTDSDYSDPVKTLGEGLSERTVEIILSVTLCILSIILLGTAIFAFARIRQKQKEGG
TYSPQDAEIIDTKLKLDQLITVADLELKDERLTRPISKKSFLQHVEELCTNNNLKFQEEF
SELPKFLQDLSSTDADLPWNRAKNRFPNIKPYNNNRVKLIADASVPGSDYINASYISGYL
CPNEFIATQGPLPGTVGDFWRMVWETRAKTLVMLTQCFEKGRIRCHQYWPEDNKPVTVFG
DIVITKLMEDVQIDWTIRDLKIERHGDCMTVRQCNFTAWPEHGVPENSAPLIHFVKLVRA
SRAHDTTPMIVHCSAGVGRTGVFIALDHLTQHINDHDFVDIYGLVAELRSERMCMVQNLA
QYIFLHQCILDLLSNKGSNQPICFVNYSALQKMDSLDAMEGDVELEWEETTM
>sp|P35236|PTN7_HUMAN Tyrosine-protein phosphatase non-receptor type 7 OS=Homo sapiens OX=9606 GN=PTPN7 PE=1 SV=3
MVQAHGGRSRAQPLTLSLGAAMTQPPPEKTPAKKHVRLQERRGSNVALMLDVRSLGAVEP
ICSVNTPREVTLHFLRTAGHPLTRWALQRQPPSPKQLEEEFLKIPSNFVSPEDLDIPGHA
SKDRYKTILPNPQSRVCLGRAQSQEDGDYINANYIRGYDGKEKVYIATQGPMPNTVSDFW
EMVWQEEVSLIVMLTQLREGKEKCVHYWPTEEETYGPFQIRIQDMKECPEYTVRQLTIQY
QEERRSVKHILFSAWPDHQTPESAGPLLRLVAEVEESPETAAHPGPIVVHCSAGIGRTGC
FIATRIGCQQLKARGEVDILGIVCQLRLDRGGMIQTAEQYQFLHHTLALYAGQLPEEPSP
>sp|P01270|PTHY_HUMAN Parathyroid hormone OS=Homo sapiens OX=9606 GN=PTH PE=1 SV=1
MIPAKDMAKVMIVMLAICFLTKSDGKSVKKRSVSEIQLMHNLGKHLNSMERVEWLRKKLQ
DVHNFVALGAPLAPRDAGSQRPRKKEDNVLVESHEKSLGEADKADVNVLTKAKSQ
>sp|Q6ISU1|PTCRA_HUMAN Pre T-cell antigen receptor alpha OS=Homo sapiens OX=9606 GN=PTCRA PE=1 SV=1
MAGTWLLLLLALGCPALPTGVGGTPFPSLAPPIMLLVDGKQQMVVVCLVLDVAPPGLDSP
IWFSAGNGSALDAFTYGPSPATDGTWTNLAHLSLPSEELASWEPLVCHTGPGAEGHSRST
QPMHLSGEASTARTCPQEPLRGTPGGALWLGVLRLLLFKLLLFDLLLTCSCLCDPAGPLP
SPATTTRLRALGSHRLHPATETGGREATSSPRPQPRDRRWGDTPPGRKPGSPVWGEGSYL
SSYPTCPAQAWCSRSALRAPSSSLGAFFAGDLPPPLQAGAA
>sp|Q3MIT2|PUS10_HUMAN tRNA pseudouridine synthase Pus10 OS=Homo sapiens OX=9606 GN=PUS10 PE=1 SV=1
MFPLTEENKHVAQLLLNTGTCPRCIFRFCGVDFHAPYKLPYKELLNELQKFLETEKDELI
LEVMNPPPKKIRLQELEDSIDNLSQNGEGRISVSHVGSTASKNSNLNVCNVCLGILQEFC
EKDFIKKVCQKVEASGFEFTSLVFSVSFPPQLSVREHAAWLLVKQEMGKQSLSLGRDDIV
QLKEAYKWITHPLFSEELGVPIDGKSLFEVSVVFAHPETVEDCHFLAAICPDCFKPAKNK
QSVFTRMAVMKALNKIKEEDFLKQFPCPPNSPKAVCAVLEIECAHGAVFVAGRYNKYSRN
LPQTPWIIDGERKLESSVEELISDHLLAVFKAESFNFSSSGREDVDVRTLGNGRPFAIEL
VNPHRVHFTSQEIKELQQKINNSSNKIQVRDLQLVTREAIGHMKEGEEEKTKTYSALIWT
NKAIQKKDIEFLNDIKDLKIDQKTPLRVLHRRPLAVRARVIHFMETQYVDEHHFRLHLKT
QAGTYIKEFVHGDFGRTKPNIGSLMNVTADILELDVESVDVDWPPALDD
>sp|Q2TAK8|PWP3A_HUMAN PWWP domain-containing DNA repair factor 3A OS=Homo sapiens OX=9606 GN=PWWP3A PE=1 SV=3
MADAKYVLCRWEKRLWPAKVLARTATSTKNKRRKEYFLAVQILSLEEKIKVKSTEVEILE
KSQIEAIASSLASQNEVPAAPLEELAYRRSLRVALDVLSEGSIWSQESSAGTGRADRSLR
GKPMEHVSSPCDSNSSSLPRGDVLGSSRPHRRRPCVQQSLSSSFTCEKDPECKVDHKKGL
RKSENPRGPLVLPAGGGAQDESGSRIHHKNWTLASKRGGNSAQKASLCLNGSSLSEDDTE
RDMGSKGGSWAAPSLPSGVREDDPCANAEGHDPGLPLGSLTAPPAPEPSACSEPGECPAK
KRPRLDGSQRPPAVQLEPMAAGAAPSPGPGPGPRESVTPRSTARLGPPPSHASADATRCL
PCPDSQKLEKECQSSEESMGSNSMRSILEEDEEDEEPPRVLLYHEPRSFEVGMLVWHKHK
KYPFWPAVVKSVRQRDKKASVLYIEGHMNPKMKGFTVSLKSLKHFDCKEKQTLLNQARED
FNQDIGWCVSLITDYRVRLGCGSFAGSFLEYYAADISYPVRKSIQQDVLGTKLPQLSKGS
PEEPVVGCPLGQRQPCRKMLPDRSRAARDRANQKLVEYIVKAKGAESHLRAILKSRKPSR
WLQTFLSSSQYVTCVETYLEDEGQLDLVVKYLQGVYQEVGAKVLQRTNGDRIRFILDVLL
PEAIICAISAVDEVDYKTAEEKYIKGPSLSYREKEIFDNQLLEERNRRRR
>sp|Q7Z4M0|RE114_HUMAN Meiotic recombination protein REC114 OS=Homo sapiens OX=9606 GN=REC114 PE=2 SV=2
MAEAGKVPLSLGLTGGEAAEWPLQRYARCIPSNTRDPPGPCLEAGTAPCPTWKVFDSNEE
SGYLVLTIVISGHFFIFQGQTLLEGFSLIGSKDWLKIVRRVDCLLFGTTIKDKSRLFRVQ
FSGESKEQALEHCCSCVQKLAQYITVQVPDGNIQELQLIPGPPRATESQGKDSAKSVPRQ
PGSHQHSEQQQVCVTAGTGAPDGRTSLTQLAQTLLASEELPHVYEQSAWGAEELGPFLRL
CLMDQNFPAFVEEVEKELKKLAGLRN
>sp|Q9H6Z4|RANB3_HUMAN Ran-binding protein 3 OS=Homo sapiens OX=9606 GN=RANBP3 PE=1 SV=1
MADLANEEKPAIAPPVFVFQKDKGQKSPAEQKNLSDSGEEPRGEAEAPHHGTGHPESAGE
HALEPPAPAGASASTPPPPAPEAQLPPFPRELAGRSAGGSSPEGGEDSDREDGNYCPPVK
RERTSSLTQFPPSQSEERSSGFRLKPPTLIHGQAPSAGLPSQKPKEQQRSVLRPAVLQAP
QPKALSQTVPSSGTNGVSLPADCTGAVPAASPDTAAWRSPSEAADEVCALEEKEPQKNES
SNASEEEACEKKDPATQQAFVFGQNLRDRVKLINESVDEADMENAGHPSADTPTATNYFL
QYISSSLENSTNSADASSNKFVFGQNMSERVLSPPKLNEVSSDANRENAAAESGSESSSQ
EATPEKESLAESAAAYTKATARKCLLEKVEVITGEEAESNVLQMQCKLFVFDKTSQSWVE
RGRGLLRLNDMASTDDGTLQSRLVMRTQGSLRLILNTKLWAQMQIDKASEKSIRITAMDT
EDQGVKVFLISASSKDTGQLYAALHHRILALRSRVEQEQEAKMPAPEPGAAPSNEEDDSD
DDDVLAPSGATAAGAGDEGDGQTTGST
>sp|P60763|RAC3_HUMAN Ras-related C3 botulinum toxin substrate 3 OS=Homo sapiens OX=9606 GN=RAC3 PE=1 SV=1
MQAIKCVVVGDGAVGKTCLLISYTTNAFPGEYIPTVFDNYSANVMVDGKPVNLGLWDTAG
QEDYDRLRPLSYPQTDVFLICFSLVSPASFENVRAKWYPEVRHHCPHTPILLVGTKLDLR
DDKDTIERLRDKKLAPITYPQGLAMAREIGSVKYLECSALTQRGLKTVFDEAIRAVLCPP
PVKKPGKKCTVF
>sp|Q9NRW1|RAB6B_HUMAN Ras-related protein Rab-6B OS=Homo sapiens OX=9606 GN=RAB6B PE=1 SV=1
MSAGGDFGNPLRKFKLVFLGEQSVGKTSLITRFMYDSFDNTYQATIGIDFLSKTMYLEDR
TVRLQLWDTAGQERFRSLIPSYIRDSTVAVVVYDITNLNSFQQTSKWIDDVRTERGSDVI
IMLVGNKTDLADKRQITIEEGEQRAKELSVMFIETSAKTGYNVKQLFRRVASALPGMENV
QEKSKEGMIDIKLDKPQEPPASEGGCSC
>sp|Q9GZR2|REXO4_HUMAN RNA exonuclease 4 OS=Homo sapiens OX=9606 GN=REXO4 PE=1 SV=2
MGKAKVPASKRAPSSPVAKPGPVKTLTRKKNKKKKRFWKSKAREVSKKPASGPGAVVRPP
KAPEDFSQNWKALQEWLLKQKSQAPEKPLVISQMGSKKKPKIIQQNKKETSPQVKGEEMP
AGKDQEASRGSVPSGSKMDRRAPVPRTKASGTEHNKKGTKERTNGDIVPERGDIEHKKRK
AKEAAPAPPTEEDIWFDDVDPADIEAAIGPEAAKIARKQLGQSEGSVSLSLVKEQAFGGL
TRALALDCEMVGVGPKGEESMAARVSIVNQYGKCVYDKYVKPTEPVTDYRTAVSGIRPEN
LKQGEELEVVQKEVAEMLKGRILVGHALHNDLKVLFLDHPKKKIRDTQKYKPFKSQVKSG
RPSLRLLSEKILGLQVQQAEHCSIQDAQAAMRLYVMVKKEWESMARDRRPLLTAPDHCSD
DA
>sp|Q6ZVN8|RGMC_HUMAN Hemojuvelin OS=Homo sapiens OX=9606 GN=HJV PE=1 SV=1
MGEPGQSPSPRSSHGSPPTLSTLTLLLLLCGHAHSQCKILRCNAEYVSSTLSLRGGGSSG
ALRGGGGGGRGGGVGSGGLCRALRSYALCTRRTARTCRGDLAFHSAVHGIEDLMIQHNCS
RQGPTAPPPPRGPALPGAGSGLPAPDPCDYEGRFSRLHGRPPGFLHCASFGDPHVRSFHH
HFHTCRVQGAWPLLDNDFLFVQATSSPMALGANATATRKLTIIFKNMQECIDQKVYQAEV
DNLPVAFEDGSINGGDRPGGSSLSIQTANPGNHVEIQAAYIGTTIIIRQTAGQLSFSIKV
AEDVAMAFSAEQDLQLCVGGCPPSQRLSRSERNRRGAITIDTARRLCKEGLPVEDAYFHS
CVFDVLISGDPNFTVAAQAALEDARAFLPDLEKLHLFPSDAGVPLSSATLLAPLLSGLFV
LWLCIQ
>sp|Q7Z5H3|RHG22_HUMAN Rho GTPase-activating protein 22 OS=Homo sapiens OX=9606 GN=ARHGAP22 PE=1 SV=1
MLSPKIRQARRARSKSLVMGEQSRSPGRMPCPHRLGPVLKAGWLKKQRSIMKNWQQRWFV
LRGDQLFYYKDKDEIKPQGFISLQGTQVTELPPGPEDPGKHLFEISPGGAGEREKVPANP
EALLLMASSQRDMEDWVQAIRRVIWAPLGGGIFGQRLEETVHHERKYGPRLAPLLVEQCV
DFIRERGLTEEGLFRMPGQANLVRDLQDSFDCGEKPLFDSTTDVHTVASLLKLYLRELPE
PVVPFARYEDFLSCAQLLTKDEGEGTLELAKQVSNLPQANYNLLRYICKFLDEVQAYSNV
NKMSVQNLATVFGPNILRPQVEDPVTIMEGTSLVQHLMTVLIRKHSQLFTAPVPEGPTSP
RGGLQCAVGWGSEEVTRDSQGEPGGPGLPAHRTSSLDGAAVAVLSRTAPTGPGSRCSPGK
KVQTLPSWKSSFRQPRSLSGSPKGGGSSLEVPIISSGGNWLMNGLSSLRGHRRASSGDRL
KDSGSVQRLSTYDNVPAPGLVPGIPSVASMAWSGASSSESSVGGSLSSCTACRASDSSAR
SSLHTDWALEPSPLPSSSEDPKSLDLDHSMDEAGAGASNSEPSEPDSPTREHARRSEALQ
GLVTELRAELCRQRTEYERSVKRIEEGSADLRKRMSRLEEELDQEKKKYIMLEIKLRNSE
RAREDAERRNQLLQREMEEFFSTLGSLTVGAKGARAPK
>sp|P41220|RGS2_HUMAN Regulator of G-protein signaling 2 OS=Homo sapiens OX=9606 GN=RGS2 PE=1 SV=1
MQSAMFLAVQHDCRPMDKSAGSGHKSEEKREKMKRTLLKDWKTRLSYFLQNSSTPGKPKT
GKKSKQQAFIKPSPEEAQLWSEAFDELLASKYGLAAFRAFLKSEFCEENIEFWLACEDFK
KTKSPQKLSSKARKIYTDFIEKEAPKEINIDFQTKTLIAQNIQEATSGCFTTAQKRVYSL
MENNSYPRFLESEFYQDLCKKPQITTEPHAT
>sp|P48378|RFX2_HUMAN DNA-binding protein RFX2 OS=Homo sapiens OX=9606 GN=RFX2 PE=1 SV=2
MQNSEGGADSPASVALRPSAAAPPVPASPQRVLVQAASSNPKGAQMQPISLPRVQQVPQQ
VQPVQHVYPAQVQYVEGGDAVYTNGAIRTAYTYNPEPQMYAPSSTASYFEAPGGAQVTVA
ASSPPAVPSHSMVGITMDVGGSPIVSSAGAYLIHGGMDSTRHSLAHTSRSSPATLEMAIE
NLQKSEGITSHKSGLLNSHLQWLLDNYETAEGVSLPRSSLYNHYLRHCQEHKLDPVNAAS
FGKLIRSVFMGLRTRRLGTRGNSKYHYYGIRLKPDSPLNRLQEDTQYMAMRQQPMHQKPR
YRPAQKTDSLGDSGSHSGLHSTPEQTMAVQSQHHQQYIDVSHVFPEFPAPDLGSFLLQDG
VTLHDVKALQLVYRRHCEATVDVVMNLQFHYIEKLWLSFWNSKASSSDGPTSLPASDEDP
EGAVLPKDKLISLCQCDPILRWMRSCDHILYQALVEILIPDVLRPVPSTLTQAIRNFAKS
LEGWLTNAMSDFPQQVIQTKVGVVSAFAQTLRRYTSLNHLAQAARAVLQNTSQINQMLSD
LNRVDFANVQEQASWVCQCEESVVQRLEQDFKLTLQQQSSLDQWASWLDSVVTQVLKQHA
GSPSFPKAARQFLLKWSFYSSMVIRDLTLRSAASFGSFHLIRLLYDEYMFYLVEHRVAEA
TGETPIAVMGEFNDLASLSLTLLDKDDMGDEQRGSEAGPDARSLGEPLVKRERSDPNHSL
QGI
>sp|A6NFN3|RFOX3_HUMAN RNA binding protein fox-1 homolog 3 OS=Homo sapiens OX=9606 GN=RBFOX3 PE=2 SV=4
MAQPYPPAQYPPPPQNGIPAEYAPPPPHPTQDYSGQTPVPTEHGMTLYTPAQTHPEQPGS
EASTQPIAGTQTVPQTDEAAQTDSQPLHPSDPTEKQQPKRLHVSNIPFRFRDPDLRQMFG
QFGKILDVEIIFNERGSKGFGFVTFETSSDADRAREKLNGTIVEGRKIEVNNATARVMTN
KKTGNPYTNGWKLNPVVGAVYGPEFYAVTGFPYPTTGTAVAYRGAHLRGRGRAVYNTFRA
APPPPPIPTYGAVVYQDGFYGAEIYGGYAAYRYAQPAAAAAAYSDSYGRVYAAADPYHHT
IGPAATYSIGTM
>sp|O00212|RHOD_HUMAN Rho-related GTP-binding protein RhoD OS=Homo sapiens OX=9606 GN=RHOD PE=1 SV=2
MTAAQAAGEEAPPGVRSVKVVLVGDGGCGKTSLLMVFADGAFPESYTPTVFERYMVNLQV
KGKPVHLHIWDTAGQDDYDRLRPLFYPDASVLLLCFDVTSPNSFDNIFNRWYPEVNHFCK
KVPIIVVGCKTDLCKDKSLVNKLRRNGLEPVTYHRGQEMARSVGAVAYLECSARLHDNVH
AVFQEAAEVALSSRGRNFWRRITQGFCVVT
>sp|Q6BDI9|REP15_HUMAN Rab15 effector protein OS=Homo sapiens OX=9606 GN=REP15 PE=1 SV=4
MGQKASQQLALKDSKEVPVVCEVVSEAIVHAAQKLKEYLGFEYPPSKLCPAANTLNEIFL
IHFITFCQEKGVDEWLTTTKMTKHQAFLFGADWIWTFWGSNKQIKLQLAVQTLQMSSPPP
VESKPCDLSNPESRVEESSWKKSRFDKLEEFCNLIGEDCLGLFIIFGMPGKPKDIRGVVL
DSVKSQMVRSHLPGGKAVAQFVLETEDCVFIKELLRNCLSKKDGLREVGKVYISIL
>sp|P61586|RHOA_HUMAN Transforming protein RhoA OS=Homo sapiens OX=9606 GN=RHOA PE=1 SV=1
MAAIRKKLVIVGDGACGKTCLLIVFSKDQFPEVYVPTVFENYVADIEVDGKQVELALWDT
AGQEDYDRLRPLSYPDTDVILMCFSIDSPDSLENIPEKWTPEVKHFCPNVPIILVGNKKD
LRNDEHTRRELAKMKQEPVKPEEGRDMANRIGAFGYMECSAKTKDGVREVFEMATRAALQ
ARRGKKKSGCLVL
>sp|Q6NUM9|RETST_HUMAN All-trans-retinol 13,14-reductase OS=Homo sapiens OX=9606 GN=RETSAT PE=1 SV=2
MWLPLVLLLAVLLLAVLCKVYLGLFSGSSPNPFSEDVKRPPAPLVTDKEARKKVLKQAFS
ANQVPEKLDVVVIGSGFGGLAAAAILAKAGKRVLVLEQHTKAGGCCHTFGKNGLEFDTGI
HYIGRMEEGSIGRFILDQITEGQLDWAPLSSPFDIMVLEGPNGRKEYPMYSGEKAYIQGL
KEKFPQEEAIIDKYIKLVKVVSSGAPHAILLKFLPLPVVQLLDRCGLLTRFSPFLQASTQ
SLAEVLQQLGASSELQAVLSYIFPTYGVTPNHSAFSMHALLVNHYMKGGFYPRGGSSEIA
FHTIPVIQRAGGAVLTKATVQSVLLDSAGKACGVSVKKGHELVNIYCPIVVSNAGLFNTY
EHLLPGNARCLPGVKQQLGTVRPGLGMTSVFICLRGTKEDLHLPSTNYYVYYDTDMDQAM
ERYVSMPREEAAEHIPLLFFAFPSAKDPTWEDRFPGRSTMIMLIPTAYEWFEEWQAELKG
KRGSDYETFKNSFVEASMSVVLKLFPQLEGKVESVTAGSPLTNQFYLAAPRGACYGADHD
LGRLHPCVMASLRAQSPIPNLYLTGQDIFTCGLVGALQGALLCSSAILKRNLYSDLKNLD
SRIRAQKKKN
>sp|Q9BWE0|REPI1_HUMAN Replication initiator 1 OS=Homo sapiens OX=9606 GN=REPIN1 PE=1 SV=1
MLERRCRGPLAMGLAQPRLLSGPSQESPQTLGKESRGLRQQGTSVAQSGAQAPGRAHRCA
HCRRHFPGWVALWLHTRRCQARLPLPCPECGRRFRHAPFLALHRQVHAAATPDLGFACHL
CGQSFRGWVALVLHLRAHSAAKRPIACPKCERRFWRRKQLRAHLRRCHPPAPEARPFICG
NCGRSFAQWDQLVAHKRVHVAEALEEAAAKALGPRPRGRPAVTAPRPGGDAVDRPFQCAC
CGKRFRHKPNLIAHRRVHTGERPHQCPECGKRFTNKPYLTSHRRIHTGEKPYPCKECGRR
FRHKPNLLSHSKIHKRSEGSAQAAPGPGSPQLPAGPQESAAEPTPAVPLKPAQEPPPGAP
PEHPQDPIEAPPSLYSCDDCGRSFRLERFLRAHQRQHTGERPFTCAECGKNFGKKTHLVA
HSRVHSGERPFACEECGRRFSQGSHLAAHRRDHAPDRPFVCPDCGKAFRHKPYLAAHRRI
HTGEKPYVCPDCGKAFSQKSNLVSHRRIHTGERPYACPDCDRSFSQKSNLITHRKSHIRD
GAFCCAICGQTFDDEERLLAHQKKHDV
>sp|P61254|RL26_HUMAN 60S ribosomal protein L26 OS=Homo sapiens OX=9606 GN=RPL26 PE=1 SV=1
MKFNPFVTSDRSKNRKRHFNAPSHIRRKIMSSPLSKELRQKYNVRSMPIRKDDEVQVVRG
HYKGQQIGKVVQVYRKKYVIYIERVQREKANGTTVHVGIHPSKVVITRLKLDKDRKKILE
RKAKSRQVGKEKGKYKEETIEKMQE
>sp|Q9BYC8|RM32_HUMAN 39S ribosomal protein L32, mitochondrial OS=Homo sapiens OX=9606 GN=MRPL32 PE=1 SV=1
MALAMLVLVVSPWSAARGVLRNYWERLLRKLPQSRPGFPSPPWGPALAVQGPAMFTEPAN
DTSGSKENSSLLDSIFWMAAPKNRRTIEVNRCRRRNPQKLIKVKNNIDVCPECGHLKQKH
VLCAYCYEKVCKETAEIRRQIGKQEGGPFKAPTIETVVLYTGETPSEQDQGKRIIERDRK
RPSWFTQN
>sp|Q9BYD6|RM01_HUMAN 39S ribosomal protein L1, mitochondrial OS=Homo sapiens OX=9606 GN=MRPL1 PE=1 SV=2
MAAAVRCMGRALIHHQRHSLSKMVYQTSLCSCSVNIRVPNRHFAAATKSAKKTKKGAKEK
TPDEKKDEIEKIKAYPYMEGEPEDDVYLKRLYPRQIYEVEKAVHLLKKFQILDFTSPKQS
VYLDLTLDMALGKKKNVEPFTSVLSLPYPFASEINKVAVFTENASEVKIAEENGAAFAGG
TSLIQKIWDDEIVADFYVAVPEIMPELNRLRKKLNKKYPKLSRNSIGRDIPKMLELFKNG
HEIKVDEERENFLQTKIATLDMSSDQIAANLQAVINEVCRHRPLNLGPFVVRAFLRSSTS
EGLLLKIDPLLPKEVKNEESEKEDA
>sp|Q15070|OXA1L_HUMAN Mitochondrial inner membrane protein OXA1L OS=Homo sapiens OX=9606 GN=OXA1L PE=1 SV=3
MAMGLMCGRRELLRLLQSGRRVHSVAGPSQWLGKPLTTRLLFPVAPCCCRPHYLFLAASG
PRSLSTSAISFAEVQVQAPPVVAATPSPTAVPEVASGETADVVQTAAEQSFAELGLGSYT
PVGLIQNLLEFMHVDLGLPWWGAIAACTVFARCLIFPLIVTGQREAARIHNHLPEIQKFS
SRIREAKLAGDHIEYYKASSEMALYQKKHGIKLYKPLILPVTQAPIFISFFIALREMANL
PVPSLQTGGLWWFQDLTVSDPIYILPLAVTATMWAVLELGAETGVQSSDLQWMRNVIRMM
PLITLPITMHFPTAVFMYWLSSNLFSLVQVSCLRIPAVRTVLKIPQRVVHDLDKLPPREG
FLESFKKGWKNAEMTRQLREREQRMRNQLELAARGPLRQTFTHNPLLQPGKDNPPNIPSS
SSKPKSKYPWHDTLG
>sp|Q96R48|OR2A5_HUMAN Olfactory receptor 2A5 OS=Homo sapiens OX=9606 GN=OR2A5 PE=2 SV=2
MTKNQTWVTEFILLGFPLSLRIQMLLSGLFSLLYVFTLLGNGAILGLIWLDSRLHTPMYF
FLSHLAIIDISYASNNVPKMLTNLGLNKRKTISFVPCTMQTFLYMAFAHTECLILVMMSY
DRYMAICHPLQYSVIMRWGVCTVLAVTSWACGSLLALVHVVLILRLPFCGPHEINHFFCE
ILSVLKLACADTWLNQVVIFAASVFILVGPLCLVLVSYSRILAAILRIQSGEGRRKAFST
CSSHLCMVGLFFGSAIVMYMAPKSRHPEEQQKVLSLFYSLFNPMLNPLIYSLRNAEVKGA
LKRVLWKQRSK
>sp|Q8NGG7|OR8A1_HUMAN Olfactory receptor 8A1 OS=Homo sapiens OX=9606 GN=OR8A1 PE=2 SV=2
MGFLSPMHPCRPPTQRRMAAGNHSTVTEFILKGLTKRADLQLPLFLLFLGIYLVTIVGNL
GMITLICLNSQLHTPMYYFLSNLSLMDLCYSSVITPKMLVNFVSEKNIISYAGCMSQLYF
FLVFVIAECYMLTVMAYDRYVAICHPLLYNIIMSHHTCLLLVAVVYAIGLIGSTIETGLM
LKLPYCEHLISHYFCDILPLMKLSCSSTYDVEMTVFFSAGFNIIVTSLTVLVSYTFILSS
ILGISTTEGRSKAFSTCSSHLAAVGMFYGSTAFMYLKPSTISSLTQENVASVFYTTVIPM
LNPLIYSLRNKEVKAAVQKTLRGKLF
>sp|O76000|OR2B3_HUMAN Putative olfactory receptor 2B3 OS=Homo sapiens OX=9606 GN=OR2B3 PE=3 SV=1
MNWENESSPKEFILLGFSDRAWLQMPLFVVLLISYTITIFGNVSIMMVCILDPKLHTPMY
FFLTNLSILDLCYTTTTVPHMLVNIGCNKKTISYAGCVAHLIIFLALGATECLLLAVMSF
DRYVAVCRPLHYVVIMNYWFCLRMAAFSWLIGFGNSVLQSSLTLNMPRCGHQEVDHFFCE
VPALLKLSCADTKPIEAELFFFSVLILLIPVTLILISYGFIAQAVLKIRSAEGRQKAFGT
CGSHMIVVSLFYGTAIYMYLQPPSSTSKDWGKMVSLFYGIITSMLNSLIYSLRNKDMKEA
FKRLMPRIFFCKK
>sp|O00168|PLM_HUMAN Phospholemman OS=Homo sapiens OX=9606 GN=FXYD1 PE=1 SV=2
MASLGHILVFCVGLLTMAKAESPKEHDPFTYDYQSLQIGGLVIAGILFILGILIVLSRRC
RCKFNQQQRTGEPDEEEGTFRSSIRRLSTRRR
>sp|Q13670|PM2PB_HUMAN Putative postmeiotic segregation increased 2-like protein 11 OS=Homo sapiens OX=9606 GN=PMS2P11 PE=5 SV=1
MEKLSAASGYSDVTDSKAMGPLAVGCLTKCSHAFHLLCLLAMYCNGNKGPEHPNPGKPFT
ARGFPASATFQTTPGPQASRGFQNPETLADIPASPQLLTDGHYMTLPVSPDQLPCDDPMA
GSGGAPVLRVGHDHGCHQQPRICNAPLPGPGPYRTEPAKAIKPIDRKSVHQICSGPVVLS
LSTAVKELVENSLDAGATNIDLKLKDYGMDLIEVSGNGCGVEEENFEGLMMSPFLPATSR
RRLGLDWCLITMGKSSRRPPTPTPEGPQSA
>sp|Q96Q06|PLIN4_HUMAN Perilipin-4 OS=Homo sapiens OX=9606 GN=PLIN4 PE=1 SV=2
MQTLGSFFGSLPGFSSARNLVANAHSSARARPAADPTGAPAAEAAQPQAQVAAHPEQTAP
WTEKELQPSEKQMVSGAKDLVCSKMSRAKDAVSSGVASVVDVAKGVVQGGLDTTRSALTG
TKEVVSSGVTGAMDMAKGAVQGGLDTSKAVLTGTKDTVSTGLTGAVNVAKGTVQAGVDTT
KTVLTGTKDTVTTGVMGAVNLAKGTVQTGVETSKAVLTGTKDAVSTGLTGAVNVARGSIQ
TGVDTSKTVLTGTKDTVCSGVTGAMNVAKGTIQTGVDTSKTVLTGTKDTVCSGVTGAMNV
AKGTIQTGVDTSKTVLTGTKDTVCSGVTGAMNVAKGTIQTGVDTTKTVLTGTKNTVCSGV
TGAVNLAKEAIQGGLDTTKSMVMGTKDTMSTGLTGAANVAKGAMQTGLNTTQNIATGTKD
TVCSGVTGAMNLARGTIQTGVDTTKIVLTGTKDTVCSGVTGAANVAKGAVQGGLDTTKSV
LTGTKDAVSTGLTGAVNVAKGTVQTGVDTTKTVLTGTKDTVCSGVTSAVNVAKGAVQGGL
DTTKSVVIGTKDTMSTGLTGAANVAKGAVQTGVDTAKTVLTGTKDTVTTGLVGAVNVAKG
TVQTGMDTTKTVLTGTKDTIYSGVTSAVNVAKGAVQTGLKTTQNIATGTKNTFGSGVTSA
VNVAKGAAQTGVDTAKTVLTGTKDTVTTGLMGAVNVAKGTVQTSVDTTKTVLTGTKDTVC
SGVTGAANVAKGAIQGGLDTTKSVLTGTKDAVSTGLTGAVKLAKGTVQTGMDTTKTVLTG
TKDAVCSGVTGAANVAKGAVQMGVDTAKTVLTGTKDTVCSGVTGAANVAKGAVQTGLKTT
QNIATGTKNTLGSGVTGAAKVAKGAVQGGLDTTKSVLTGTKDAVSTGLTGAVNLAKGTVQ
TGVDTSKTVLTGTKDTVCSGVTGAVNVAKGTVQTGVDTAKTVLSGAKDAVTTGVTGAVNV
AKGTVQTGVDASKAVLMGTKDTVFSGVTGAMSMAKGAVQGGLDTTKTVLTGTKDAVSAGL
MGSGNVATGATHTGLSTFQNWLPSTPATSWGGLTSSRTTDNGGEQTALSPQEAPFSGIST
PPDVLSVGPEPAWEAAATTKGLATDVATFTQGAAPGREDTGLLATTHGPEEAPRLAMLQN
ELEGLGDIFHPMNAEEQAQLAASQPGPKVLSAEQGSYFVRLGDLGPSFRQRAFEHAVSHL
QHGQFQARDTLAQLQDCFRLIEKAQQAPEGQPRLDQGSGASAEDAAVQEERDAGVLSRVC
GLLRQLHTAYSGLVSSLQGLPAELQQPVGRARHSLCELYGIVASAGSVEELPAERLVQSR
EGVHQAWQGLEQLLEGLQHNPPLSWLVGPFALPAGGQ
>sp|P53041|PPP5_HUMAN Serine/threonine-protein phosphatase 5 OS=Homo sapiens OX=9606 GN=PPP5C PE=1 SV=1
MAMAEGERTECAEPPRDEPPADGALKRAEELKTQANDYFKAKDYENAIKFYSQAIELNPS
NAIYYGNRSLAYLRTECYGYALGDATRAIELDKKYIKGYYRRAASNMALGKFRAALRDYE
TVVKVKPHDKDAKMKYQECNKIVKQKAFERAIAGDEHKRSVVDSLDIESMTIEDEYSGPK
LEDGKVTISFMKELMQWYKDQKKLHRKCAYQILVQVKEVLSKLSTLVETTLKETEKITVC
GDTHGQFYDLLNIFELNGLPSETNPYIFNGDFVDRGSFSVEVILTLFGFKLLYPDHFHLL
RGNHETDNMNQIYGFEGEVKAKYTAQMYELFSEVFEWLPLAQCINGKVLIMHGGLFSEDG
VTLDDIRKIERNRQPPDSGPMCDLLWSDPQPQNGRSISKRGVSCQFGPDVTKAFLEENNL
DYIIRSHEVKAEGYEVAHGGRCVTVFSAPNYCDQMGNKASYIHLQGSDLRPQFHQFTAVP
HPNVKPMAYANTLLQLGMM
>sp|O75817|POP7_HUMAN Ribonuclease P protein subunit p20 OS=Homo sapiens OX=9606 GN=POP7 PE=1 SV=2
MAENREPRGAVEAELDPVEYTLRKRLPSRLPRRPNDIYVNMKTDFKAQLARCQKLLDGGA
RGQNACSEIYIHGLGLAINRAINIALQLQAGSFGSLQVAANTSTVELVDELEPETDTREP
LTRIRNNSAIHIRVFRVTPK
>sp|O43660|PLRG1_HUMAN Pleiotropic regulator 1 OS=Homo sapiens OX=9606 GN=PLRG1 PE=1 SV=1
MVEEVQKHSVHTLVFRSLKRTHDMFVADNGKPVPLDEESHKRKMAIKLRNEYGPVLHMPT
SKENLKEKGPQNATDSYVHKQYPANQGQEVEYFVAGTHPYPPGPGVALTADTKIQRMPSE
SAAQSLAVALPLQTKADANRTAPSGSEYRHPGASDRPQPTAMNSIVMETGNTKNSALMAK
KAPTMPKPQWHPPWKLYRVISGHLGWVRCIAVEPGNQWFVTGSADRTIKIWDLASGKLKL
SLTGHISTVRGVIVSTRSPYLFSCGEDKQVKCWDLEYNKVIRHYHGHLSAVYGLDLHPTI
DVLVTCSRDSTARIWDVRTKASVHTLSGHTNAVATVRCQAAEPQIITGSHDTTIRLWDLV
AGKTRVTLTNHKKSVRAVVLHPRHYTFASGSPDNIKQWKFPDGSFIQNLSGHNAIINTLT
VNSDGVLVSGADNGTMHLWDWRTGYNFQRVHAAVQPGSLDSESGIFACAFDQSESRLLTA
EADKTIKVYREDDTATEETHPVSWKPEIIKRKRF
>sp|Q8NEB9|PK3C3_HUMAN Phosphatidylinositol 3-kinase catalytic subunit type 3 OS=Homo sapiens OX=9606 GN=PIK3C3 PE=1 SV=1
MGEAEKFHYIYSCDLDINVQLKIGSLEGKREQKSYKAVLEDPMLKFSGLYQETCSDLYVT
CQVFAEGKPLALPVRTSYKAFSTRWNWNEWLKLPVKYPDLPRNAQVALTIWDVYGPGKAV
PVGGTTVSLFGKYGMFRQGMHDLKVWPNVEADGSEPTKTPGRTSSTLSEDQMSRLAKLTK
AHRQGHMVKVDWLDRLTFREIEMINESEKRSSNFMYLMVEFRCVKCDDKEYGIVYYEKDG
DESSPILTSFELVKVPDPQMSMENLVESKHHKLARSLRSGPSDHDLKPNAATRDQLNIIV
SYPPTKQLTYEEQDLVWKFRYYLTNQEKALTKFLKCVNWDLPQEAKQALELLGKWKPMDV
EDSLELLSSHYTNPTVRRYAVARLRQADDEDLLMYLLQLVQALKYENFDDIKNGLEPTKK
DSQSSVSENVSNSGINSAEIDSSQIITSPLPSVSSPPPASKTKEVPDGENLEQDLCTFLI
SRACKNSTLANYLYWYVIVECEDQDTQQRDPKTHEMYLNVMRRFSQALLKGDKSVRVMRS
LLAAQQTFVDRLVHLMKAVQRESGNRKKKNERLQALLGDNEKMNLSDVELIPLPLEPQVK
IRGIIPETATLFKSALMPAQLFFKTEDGGKYPVIFKHGDDLRQDQLILQIISLMDKLLRK
ENLDLKLTPYKVLATSTKHGFMQFIQSVPVAEVLDTEGSIQNFFRKYAPSENGPNGISAE
VMDTYVKSCAGYCVITYILGVGDRHLDNLLLTKTGKLFHIDFGYILGRDPKPLPPPMKLN
KEMVEGMGGTQSEQYQEFRKQCYTAFLHLRRYSNLILNLFSLMVDANIPDIALEPDKTVK
KVQDKFRLDLSDEEAVHYMQSLIDESVHALFAAVVEQIHKFAQYWRK
>sp|P16298|PP2BB_HUMAN Serine/threonine-protein phosphatase 2B catalytic subunit beta isoform OS=Homo sapiens OX=9606 GN=PPP3CB PE=1 SV=2
MAAPEPARAAPPPPPPPPPPPGADRVVKAVPFPPTHRLTSEEVFDLDGIPRVDVLKNHLV
KEGRVDEEIALRIINEGAAILRREKTMIEVEAPITVCGDIHGQFFDLMKLFEVGGSPANT
RYLFLGDYVDRGYFSIECVLYLWVLKILYPSTLFLLRGNHECRHLTEYFTFKQECKIKYS
ERVYEACMEAFDSLPLAALLNQQFLCVHGGLSPEIHTLDDIRRLDRFKEPPAFGPMCDLL
WSDPSEDFGNEKSQEHFSHNTVRGCSYFYNYPAVCEFLQNNNLLSIIRAHEAQDAGYRMY
RKSQTTGFPSLITIFSAPNYLDVYNNKAAVLKYENNVMNIRQFNCSPHPYWLPNFMDVFT
WSLPFVGEKVTEMLVNVLSICSDDELMTEGEDQFDGSAAARKEIIRNKIRAIGKMARVFS
VLREESESVLTLKGLTPTGMLPSGVLAGGRQTLQSATVEAIEAEKAIRGFSPPHRICSFE
EAKGLDRINERMPPRKDAVQQDGFNSLNTAHATENHGTGNHTAQ
>sp|Q15435|PP1R7_HUMAN Protein phosphatase 1 regulatory subunit 7 OS=Homo sapiens OX=9606 GN=PPP1R7 PE=1 SV=1
MAAERGAGQQQSQEMMEVDRRVESEESGDEEGKKHSSGIVADLSEQSLKDGEERGEEDPE
EEHELPVDMETINLDRDAEDVDLNHYRIGKIEGFEVLKKVKTLCLRQNLIKCIENLEELQ
SLRELDLYDNQIKKIENLEALTELEILDISFNLLRNIEGVDKLTRLKKLFLVNNKISKIE
NLSNLHQLQMLELGSNRIRAIENIDTLTNLESLFLGKNKITKLQNLDALTNLTVLSMQSN
RLTKIEGLQNLVNLRELYLSHNGIEVIEGLENNNKLTMLDIASNRIKKIENISHLTELQE
FWMNDNLLESWSDLDELKGARSLETVYLERNPLQKDPQYRRKVMLALPSVRQIDATFVRF
>sp|Q99943|PLCA_HUMAN 1-acyl-sn-glycerol-3-phosphate acyltransferase alpha OS=Homo sapiens OX=9606 GN=AGPAT1 PE=1 SV=2
MDLWPGAWMLLLLLFLLLLFLLPTLWFCSPSAKYFFKMAFYNGWILFLAVLAIPVCAVRG
RNVENMKILRLMLLHIKYLYGIRVEVRGAHHFPPSQPYVVVSNHQSSLDLLGMMEVLPGR
CVPIAKRELLWAGSAGLACWLAGVIFIDRKRTGDAISVMSEVAQTLLTQDVRVWVFPEGT
RNHNGSMLPFKRGAFHLAVQAQVPIVPIVMSSYQDFYCKKERRFTSGQCQVRVLPPVPTE
GLTPDDVPALADRVRHSMLTVFREISTDGRGGGDYLKKPGGGG
>sp|Q9NWT1|PK1IP_HUMAN p21-activated protein kinase-interacting protein 1 OS=Homo sapiens OX=9606 GN=PAK1IP1 PE=1 SV=2
MELVAGCYEQVLFGFAVHPEPEACGDHEQWTLVADFTHHAHTASLSAVAVNSRFVVTGSK
DETIHIYDMKKKIEHGALVHHSGTITCLKFYGNRHLISGAEDGLICIWDAKKWECLKSIK
AHKGQVTFLSIHPSGKLALSVGTDKTLRTWNLVEGRSAFIKNIKQNAHIVEWSPRGEQYV
VIIQNKIDIYQLDTASISGTITNEKRISSVKFLSESVLAVAGDEEVIRFFDCDSLVCLCE
FKAHENRVKDMFSFEIPEHHVIVSASSDGFIKMWKLKQDKKVPPSLLCEINTNARLTCLG
VWLDKVADMKESLPPAAEPSPVSKEQSKIGKKEPGDTVHKEEKRSKPNTKKRGLTGDSKK
ATKESGLISTKKRKMVEMLEKKRKKKKIKTMQ
>sp|P81277|PRRP_HUMAN Prolactin-releasing peptide OS=Homo sapiens OX=9606 GN=PRLH PE=2 SV=1
MKVLRAWLLCLLMLGLALRGAASRTHRHSMEIRTPDINPAWYASRGIRPVGRFGRRRATL
GDVPKPGLRPRLTCFPLEGGAMSSQDG
>sp|Q7Z5A4|PRS42_HUMAN Putative serine protease 42 OS=Homo sapiens OX=9606 GN=PRSS42P PE=5 SV=1
MSSGGGSRGLLAWLLLLQPWPGQNWAGMAAPRLPSPLLSEEGGENPEASPAPGPEAGPPL
NLFTSFPGDSLLCGRTPLRIVGGVDAEEGRWPWQVSVRTKGRHICGGTLVTATWVLTAGH
CISSRFHYSVKMGDRSVYNENTSVVVSVQRAFVHPKFSTVTTIRNDLALLQLQHPVNFTS
NIQPICIPQENFQVEGRTRCWVTGWGKTPEREKLASEILQDVDQYIMCYEECNKIIQKAL
SSTKDVIIKGMVCGYKEQGKDSCQGDSGGRLACEYNDTWVQVGIVSWGIGCGR
>sp|Q8IV56|PRR15_HUMAN Proline-rich protein 15 OS=Homo sapiens OX=9606 GN=PRR15 PE=1 SV=1
MADSGDAGSSGPWWKSLTNSRKKSKEAAVGVPPPAQPAPGEPTPPAPPSPDWTSSSRENQ
HPNLLGGAGEPPKPDKLYGDKSGSSRRNLKISRSGRFKEKRKVRATLLPEAGRSPEEAGF
PGDPHEDKQ
>sp|Q9NRI7|PPY2_HUMAN Putative pancreatic polypeptide 2 OS=Homo sapiens OX=9606 GN=PPY2P PE=5 SV=1
MAAACRCLSLLLLSTCVALLL
>sp|A8MZF0|PRR33_HUMAN Proline-rich protein 33 OS=Homo sapiens OX=9606 GN=PRR33 PE=4 SV=2
MGPQVVASAPEPTRPPSGFVPVSGGGGTHVTQVHIQLAPSPHNGTPEPPRTAPEVGSNSQ
DGDATPSPPRAQPLVPVAHIRPLPTTVQAASPLPEEPPVPRPPPGFQASVPREASARVVV
PIAPTCRSLESSPHSLVPMGPGREHLEEPPMAGPAAEAERVSSPAWASSPTPPSGPHPCP
VPKVAPKPRLSGWTWLKKQLLEEAPEPPCPEPRQSLEPEVPTPTEQEVPAPTEQEVPALT
APRAPASRTSRMWDAVLYRMSVAEAQGRLAGPSGGEHTPASLTRLPFLYRPRFNARKLQE
ATRPPPTVRSILELSPQPKNFNRTATGWRLQ
>sp|Q99436|PSB7_HUMAN Proteasome subunit beta type-7 OS=Homo sapiens OX=9606 GN=PSMB7 PE=1 SV=1
MAAVSVYAPPVGGFSFDNCRRNAVLEADFAKRGYKLPKVRKTGTTIAGVVYKDGIVLGAD
TRATEGMVVADKNCSKIHFISPNIYCCGAGTAADTDMTTQLISSNLELHSLSTGRLPRVV
TANRMLKQMLFRYQGYIGAALVLGGVDVTGPHLYSIYPHGSTDKLPYVTMGSGSLAAMAV
FEDKFRPDMEEEEAKNLVSEAIAAGIFNDLGSGSNIDLCVISKNKLDFLRPYTVPNKKGT
RLGRYRCEKGTTAVLTEKITPLEIEVLEETVQTMDTS
>sp|Q9BXM0|PRAX_HUMAN Periaxin OS=Homo sapiens OX=9606 GN=PRX PE=1 SV=2
MEARSRSAEELRRAELVEIIVETEAQTGVSGINVAGGGKEGIFVRELREDSPAARSLSLQ
EGDQLLSARVFFENFKYEDALRLLQCAEPYKVSFCLKRTVPTGDLALRPGTVSGYEIKGP
RAKVAKLNIQSLSPVKKKKMVPGALGVPADLAPVDVEFSFPKFSRLRRGLKAEAVKGPVP
AAPARRRLQLPRLRVREVAEEAQAARLAAAAPPPRKAKVEAEVAAGARFTAPQVELVGPR
LPGAEVGVPQVSAPKAAPSAEAAGGFALHLPTLGLGAPAPPAVEAPAVGIQVPQVELPAL
PSLPTLPTLPCLETREGAVSVVVPTLDVAAPTVGVDLALPGAEVEARGEAPEVALKMPRL
SFPRFGARAKEVAEAKVAKVSPEARVKGPRLRMPTFGLSLLEPRPAAPEVVESKLKLPTI
KMPSLGIGVSGPEVKVPKGPEVKLPKAPEVKLPKVPEAALPEVRLPEVELPKVSEMKLPK
VPEMAVPEVRLPEVELPKVSEMKLPKVPEMAVPEVRLPEVQLLKVSEMKLPKVPEMAVPE
VRLPEVQLPKVSEMKLPEVSEVAVPEVRLPEVQLPKVPEMKVPEMKLPKVPEMKLPEMKL
PEVQLPKVPEMAVPDVHLPEVQLPKVPEMKLPEMKLPEVKLPKVPEMAVPDVHLPEVQLP
KVPEMKLPKMPEMAVPEVRLPEVQLPKVSEMKLPKVPEMAVPDVHLPEVQLPKVCEMKVP
DMKLPEIKLPKVPEMAVPDVHLPEVQLPKVSEIRLPEMQVPKVPDVHLPKAPEVKLPRAP
EVQLKATKAEQAEGMEFGFKMPKMTMPKLGRAESPSRGKPGEAGAEVSGKLVTLPCLQPE
VDGEAHVGVPSLTLPSVELDLPGALGLQGQVPAAKMGKGERVEGPEVAAGVREVGFRVPS
VEIVTPQLPAVEIEEGRLEMIETKVKPSSKFSLPKFGLSGPKVAKAEAEGAGRATKLKVS
KFAISLPKARVGAEAEAKGAGEAGLLPALDLSIPQLSLDAHLPSGKVEVAGADLKFKGPR
FALPKFGVRGRDTEAAELVPGVAELEGKGWGWDGRVKMPKLKMPSFGLARGKEAEVQGDR
ASPGEKAESTAVQLKIPEVELVTLGAQEEGRAEGAVAVSGMQLSGLKVSTAGQVVTEGHD
AGLRMPPLGISLPQVELTGFGEAGTPGQQAQSTVPSAEGTAGYRVQVPQVTLSLPGAQVA
GGELLVGEGVFKMPTVTVPQLELDVGLSREAQAGEAATGEGGLRLKLPTLGARARVGGEG
AEEQPPGAERTFCLSLPDVELSPSGGNHAEYQVAEGEGEAGHKLKVRLPRFGLVRAKEGA
EEGEKAKSPKLRLPRVGFSQSEMVTGEGSPSPEEEEEEEEEGSGEGASGRRGRVRVRLPR
VGLAAPSKASRGQEGDAAPKSPVREKSPKFRFPRVSLSPKARSGSGDQEEGGLRVRLPSV
GFSETGAPGPARMEGAQAAAV
>sp|Q9NQV8|PRDM8_HUMAN PR domain zinc finger protein 8 OS=Homo sapiens OX=9606 GN=PRDM8 PE=1 SV=3
MEDTGIQRGIWDGDAKAVQQCLTDIFTSVYTTCDIPENAIFGPCVLSHTSLYDSIAFIAL
KSTDKRTVPYIFRVDTSAANGSSEGLMWLRLVQSARDKEEQNLEAYIKNGQLFYRSLRRI
AKDEELLVWYGKELTELLLLCPSRSHNKMNGSSPYTCLECSQRFQFEFPYVAHLRFRCPK
RLHSADISPQDEQGGGVGTKDHGGGGGGGKDQQQQQQEAPLGPGPKFCKAGPLHHYPSPS
PESSNPSAAAGGSSAKPSTDFHNLARELENSRGGSSCSPAQSLSSGSGSGGGGGHQEAEL
SPDGIATGGGKGKRKFPEEAAEGGGGAGLVGGRGRFVERPLPASKEDLVCTPQQYRASGS
YFGLEENGRLFAPPSPETGEAKRSAFVEVKKAARAASLQEEGTADGAGVASEDQDAGGGG
GSSTPAAASPVGAEKLLAPRPGGPLPSRLEGGSPARGSAFTSVPQLGSAGSTSGGGGTGA
GAAGGAGGGQGAASDERKSAFSQPARSFSQLSPLVLGQKLGALEPCHPADGVGPTRLYPA
AADPLAVKLQGAADLNGGCGSLPSGGGGLPKQSPFLYATAFWPKSSAAAAAAAAAAAAGP
LQLQLPSALTLLPPSFTSLCLPAQNWCAKCNASFRMTSDLVYHMRSHHKKEYAMEPLVKR
RREEKLKCPICNESFRERHHLSRHMTSHN
>sp|Q96I23|PREY_HUMAN Protein preY, mitochondrial OS=Homo sapiens OX=9606 GN=PYURF PE=1 SV=1
MLSGARCRLASALRGTRAPPSAVARRCLHASGSRPLADRGKKTEEPPRDFDPALLEFLVC
PLSKKPLRYEASTNELINEELGIAYPIIDGIPNMIPQAARMTRQSKKQEEVEQR
>sp|Q13635|PTC1_HUMAN Protein patched homolog 1 OS=Homo sapiens OX=9606 GN=PTCH1 PE=1 SV=2
MASAGNAAEPQDRGGGGSGCIGAPGRPAGGGRRRRTGGLRRAAAPDRDYLHRPSYCDAAF
ALEQISKGKATGRKAPLWLRAKFQRLLFKLGCYIQKNCGKFLVVGLLIFGAFAVGLKAAN
LETNVEELWVEVGGRVSRELNYTRQKIGEEAMFNPQLMIQTPKEEGANVLTTEALLQHLD
SALQASRVHVYMYNRQWKLEHLCYKSGELITETGYMDQIIEYLYPCLIITPLDCFWEGAK
LQSGTAYLLGKPPLRWTNFDPLEFLEELKKINYQVDSWEEMLNKAEVGHGYMDRPCLNPA
DPDCPATAPNKNSTKPLDMALVLNGGCHGLSRKYMHWQEELIVGGTVKNSTGKLVSAHAL
QTMFQLMTPKQMYEHFKGYEYVSHINWNEDKAAAILEAWQRTYVEVVHQSVAQNSTQKVL
SFTTTTLDDILKSFSDVSVIRVASGYLLMLAYACLTMLRWDCSKSQGAVGLAGVLLVALS
VAAGLGLCSLIGISFNAATTQVLPFLALGVGVDDVFLLAHAFSETGQNKRIPFEDRTGEC
LKRTGASVALTSISNVTAFFMAALIPIPALRAFSLQAAVVVVFNFAMVLLIFPAILSMDL
YRREDRRLDIFCCFTSPCVSRVIQVEPQAYTDTHDNTRYSPPPPYSSHSFAHETQITMQS
TVQLRTEYDPHTHVYYTTAEPRSEISVQPVTVTQDTLSCQSPESTSSTRDLLSQFSDSSL
HCLEPPCTKWTLSSFAEKHYAPFLLKPKAKVVVIFLFLGLLGVSLYGTTRVRDGLDLTDI
VPRETREYDFIAAQFKYFSFYNMYIVTQKADYPNIQHLLYDLHRSFSNVKYVMLEENKQL
PKMWLHYFRDWLQGLQDAFDSDWETGKIMPNNYKNGSDDGVLAYKLLVQTGSRDKPIDIS
QLTKQRLVDADGIINPSAFYIYLTAWVSNDPVAYAASQANIRPHRPEWVHDKADYMPETR
LRIPAAEPIEYAQFPFYLNGLRDTSDFVEAIEKVRTICSNYTSLGLSSYPNGYPFLFWEQ
YIGLRHWLLLFISVVLACTFLVCAVFLLNPWTAGIIVMVLALMTVELFGMMGLIGIKLSA
VPVVILIASVGIGVEFTVHVALAFLTAIGDKNRRAVLALEHMFAPVLDGAVSTLLGVLML
AGSEFDFIVRYFFAVLAILTILGVLNGLVLLPVLLSFFGPYPEVSPANGLNRLPTPSPEP
PPSVVRFAMPPGHTHSGSDSSDSEYSSQTTVSGLSEELRHYEAQQGAGGPAHQVIVEATE
NPVFAHSTVVHPESRHHPPSNPRQQPHLDSGSLPPGRQGQQPRRDPPREGLWPPPYRPRR
DAFEISTEGHSGPSNRARWGPRGARSHNPRNPASTAMGSSVPGYCQPITTVTASASVTVA
VHPPPVPGPGRNPRGGLCPGYPETDHGLFEDPHVPFHVRCERRDSKVEVIELQDVECEER
PRGSSSN
>sp|Q13882|PTK6_HUMAN Protein-tyrosine kinase 6 OS=Homo sapiens OX=9606 GN=PTK6 PE=1 SV=1
MVSRDQAHLGPKYVGLWDFKSRTDEELSFRAGDVFHVARKEEQWWWATLLDEAGGAVAQG
YVPHNYLAERETVESEPWFFGCISRSEAVRRLQAEGNATGAFLIRVSEKPSADYVLSVRD
TQAVRHYKIWRRAGGRLHLNEAVSFLSLPELVNYHRAQSLSHGLRLAAPCRKHEPEPLPH
WDDWERPREEFTLCRKLGSGYFGEVFEGLWKDRVQVAIKVISRDNLLHQQMLQSEIQAMK
KLRHKHILALYAVVSVGDPVYIITELMAKGSLLELLRDSDEKVLPVSELLDIAWQVAEGM
CYLESQNYIHRDLAARNILVGENTLCKVGDFGLARLIKEDVYLSHDHNIPYKWTAPEALS
RGHYSTKSDVWSFGILLHEMFSRGQVPYPGMSNHEAFLRVDAGYRMPCPLECPPSVHKLM
LTCWCRDPEQRPCFKALRERLSSFTSYENPT
>sp|Q9Y272|RASD1_HUMAN Dexamethasone-induced Ras-related protein 1 OS=Homo sapiens OX=9606 GN=RASD1 PE=1 SV=1
MKLAAMIKKMCPSDSELSIPAKNCYRMVILGSSKVGKTAIVSRFLTGRFEDAYTPTIEDF
HRKFYSIRGEVYQLDILDTSGNHPFPAMRRLSILTGDVFILVFSLDNRDSFEEVQRLRQQ
ILDTKSCLKNKTKENVDVPLVICGNKGDRDFYREVDQREIEQLVGDDPQRCAYFEISAKK
NSSLDQMFRALFAMAKLPSEMSPDLHRKVSVQYCDVLHKKALRNKKLLRAGSGGGGGDPG
DAFGIVAPFARRPSVHSDLMYIREKASAGSQAKDKERCVIS
>sp|Q92698|RAD54_HUMAN DNA repair and recombination protein RAD54-like OS=Homo sapiens OX=9606 GN=RAD54L PE=1 SV=2
MRRSLAPSQLAKRKPEGRSCDDEDWQPGLVTPRKRKSSSETQIQECFLSPFRKPLSQLTN
QPPCLDSSQHEAFIRSILSKPFKVPIPNYQGPLGSRALGLKRAGVRRALHDPLEKDALVL
YEPPPLSAHDQLKLDKEKLPVHVVVDPILSKVLRPHQREGVKFLWECVTSRRIPGSHGCI
MADEMGLGKTLQCITLMWTLLRQSPECKPEIDKAVVVSPSSLVKNWYNEVGKWLGGRIQP
LAIDGGSKDEIDQKLEGFMNQRGARVSSPILIISYETFRLHVGVLQKGSVGLVICDEGHR
LKNSENQTYQALDSLNTSRRVLISGTPIQNDLLEYFSLVHFVNSGILGTAHEFKKHFELP
ILKGRDAAASEADRQLGEERLRELTSIVNRCLIRRTSDILSKYLPVKIEQVVCCRLTPLQ
TELYKRFLRQAKPAEELLEGKMSVSSLSSITSLKKLCNHPALIYDKCVEEEDGFVGALDL
FPPGYSSKALEPQLSGKMLVLDYILAVTRSRSSDKVVLVSNYTQTLDLFEKLCRARRYLY
VRLDGTMSIKKRAKVVERFNSPSSPDFVFMLSSKAGGCGLNLIGANRLVMFDPDWNPAND
EQAMARVWRDGQKKTCYIYRLLSAGTIEEKIFQRQSHKKALSSCVVDEEQDVERHFSLGE
LKELFILDEASLSDTHDRLHCRRCVNSRQIRPPPDGSDCTSDLAGWNHCTDKWGLRDEVL
QAAWDAASTAITFVFHQRSHEEQRGLR
>sp|Q8IZ40|RCOR2_HUMAN REST corepressor 2 OS=Homo sapiens OX=9606 GN=RCOR2 PE=1 SV=2
MPSVMEKPSAGSGILSRSRAKTVPNGGQPHSEDDSSEEEHSHDSMIRVGTNYQAVIPECK
PESPARYSNKELKGMLVWSPNHCVSDAKLDKYIAMAKEKHGYNIEQALGMLLWHKHDVEK
SLADLANFTPFPDEWTVEDKVLFEQAFGFHGKCFQRIQQMLPDKLIPSLVKYYYSWKKTR
SRTSVMDRQARRLGGRKDKEDSDELEEGRGGVSEGEPDPADPKREPLPSRPLNARPGPGK
KEVQVSQYRHHPLRTRRRPPKGMYLSPEGLTAVSGSPDLANLTLRGLDSQLISLKRQVQS
MKQTNSSLRQALEGGIDPLRPPEANTKFNSRWTTDEQLLAVQAIRRYGKDFGAIAEVIGN
KTLTQVKTFFVSYRRRFNLEEVLQEWEAEQDGAPGAPVPMEEARRGAPLPAPALEEDDEV
QITSVSTSVPRSVPPAPPPPPPPTSLSQPPPLLRPPLPTAPTLLRQPPPLQQGRFLQPRL
APNQPPPPLIRPALAAPRHSARPGPQPPPTLIGTPLEPPAPSL
>sp|Q9NW64|RBM22_HUMAN Pre-mRNA-splicing factor RBM22 OS=Homo sapiens OX=9606 GN=RBM22 PE=1 SV=1
MATSLGSNTYNRQNWEDADFPILCQTCLGENPYIRMTKEKYGKECKICARPFTVFRWCPG
VRMRFKKTEVCQTCSKLKNVCQTCLLDLEYGLPIQVRDAGLSFKDDMPKSDVNKEYYTQN
MEREISNSDGTRPVGMLGKATSTSDMLLKLARTTPYYKRNRPHICSFWVKGECKRGEECP
YRHEKPTDPDDPLADQNIKDRYYGINDPVADKLLKRASTMPRLDPPEDKTITTLYVGGLG
DTITETDLRNHFYQFGEIRTITVVQRQQCAFIQFATRQAAEVAAEKSFNKLIVNGRRLNV
KWGRSQAARGKEKEKDGTTDSGIKLEPVPGLPGALPPPPAAEEEASANYFNLPPSGPPAV
VNIALPPPPGIAPPPPPGFGPHMFHPMGPPPPFMRAPGPIHYPSQDPQRMGAHAGKHSSP
>sp|Q13972|RGRF1_HUMAN Ras-specific guanine nucleotide-releasing factor 1 OS=Homo sapiens OX=9606 GN=RASGRF1 PE=1 SV=2
MQKGIRLNDGHVASLGLLARKDGTRKGYLSKRSSDNTKWQTKWFALLQNLLFYFESDSSS
RPSGLYLLEGCVCDRAPSPKPALSAKEPLEKQHYFTVNFSHENQKALELRTEDAKDCDEW
VAAIAHASYRTLATEHEALMQKYLHLLQIVETEKTVAKQLRQQIEDGEIEIERLKAEITS
LLKDNERIQSTQTVAPNDEDSDIKKIKKVQSFLRGWLCRRKWKTIIQDYIRSPHADSMRK
RNQVVFSMLEAEAEYVQQLHILVNNFLRPLRMAASSKKPPITHDDVSSIFLNSETIMFLH
QIFYQGLKARISSWPTLVLADLFDILLPMLNIYQEFVRNHQYSLQILAHCKQNRDFDKLL
KHYEAKPDCEERTLETFLTYPMFQIPRYILTLHELLAHTPHEHVERNSLDYAKSKLEELS
RIMHDEVSETENIRKNLAIERMIIEGCEILLDTSQTFVRQGSLIQVPMSEKGKITRGRLG
SLSLKKEGERQCFLFSKHLIICTRGSGGKLHLTKNGVISLIDCTLLEEPESTEEEAKGSG
QDIDHLDFKIGVEPKDSPPFTVILVASSRQEKAAWTSDISQCVDNIRCNGLMMNAFEENS
KVTVPQMIKRTREGTREAEMSRSDASLYCDDVDIRFSKTMNSCKVLQIRYASVERLLERL
TDLRFLSIDFLNTFLHSYRVFTTAIVVLDKLITIYKKPISAIPARWLRSLELLFASGQNN
KLLYGEPPKSPRATRKFSSPPPLSITKTSSPSRRRKLSLNIPIITGGKALDLAALSCNSN
GYTSMYSAMSPFSKATLDTSKLYVSSSFTNKIPDEGDTTPEKPEDPSALSKQSSEVSMRE
ESDIDQNQSDDGDTETSPTKSPTTPKSVKNKNSSEFPLFSYNNGVVMTSCRELDNNRSAL
SAASAFAIATAGANEGTPNKEKYRRMSLASAGFPPDQRNGDKEFVIRRAATNRVLNVLRH
WVSKHSQDFETNDELKCKVIGFLEEVMHDPELLTQERKAAANIIRTLTQEDPGDNQITLE
EITQMAEGVKAEPFENHSALEIAEQLTLLDHLVFKKIPYEEFFGQGWMKLEKNERTPYIM
KTTKHFNDISNLIASEIIRNEDINARVSAIEKWVAVADICRCLHNYNAVLEITSSMNRSA
IFRLKKTWLKVSKQTKALIDKLQKLVSSEGRFKNLREALKNCDPPCVPYLGMYLTDLAFI
EEGTPNYTEDGLVNFSKMRMISHIIREIRQFQQTAYKIEHQAKVTQYLLDQSFVMDEESL
YESSLRIEPKLPT
>sp|Q9NS28|RGS18_HUMAN Regulator of G-protein signaling 18 OS=Homo sapiens OX=9606 GN=RGS18 PE=1 SV=1
METTLLFFSQINMCESKEKTFFKLIHGSGKEETSKEAKIRAKEKRNRLSLLVQKPEFHED
TRSSRSGHLAKETRVSPEEAVKWGESFDKLLSHRDGLEAFTRFLKTEFSEENIEFWIACE
DFKKSKGPQQIHLKAKAIYEKFIQTDAPKEVNLDFHTKEVITNSITQPTLHSFDAAQSRV
YQLMEQDSYTRFLKSDIYLDLMEGRPQRPTNLRRRSRSFTCNEFQDVQSDVAIWL
>sp|Q9BWJ2|RHAS1_HUMAN Putative uncharacterized protein encoded by RHPN1-AS1 OS=Homo sapiens OX=9606 GN=RHPN1-AS1 PE=5 SV=1
MPAFFSLPAERRLQAWPQSEAPLSVSSCFQNRPPEPASFQNLRPEPASLQNLRTEPTSF
>sp|Q8WZ73|RFFL_HUMAN E3 ubiquitin-protein ligase rififylin OS=Homo sapiens OX=9606 GN=RFFL PE=1 SV=1
MWATCCNWFCLDGQPEEVPPPQGARMQAYSNPGYSSFPSPTGLEPSCKSCGAHFANTARK
QTCLDCKKNFCMTCSSQVGNGPRLCLLCQRFRATAFQREELMKMKVKDLRDYLSLHDIST
EMCREKEELVLLVLGQQPVISQEDRTRASTLSPDFPEQQAFLTQPHSSMVPPTSPNLPSS
SAQATSVPPAQVQENQQANGHVSQDQEEPVYLESVARVPAEDETQSIDSEDSFVPGRRAS
LSDLTDLEDIEGLTVRQLKEILARNFVNYKGCCEKWELMERVTRLYKDQKGLQHLVSGAE
DQNGGAVPSGLEENLCKICMDSPIDCVLLECGHMVTCTKCGKRMNECPICRQYVIRAVHV
FRS
>sp|Q9UBD6|RHCG_HUMAN Ammonium transporter Rh type C OS=Homo sapiens OX=9606 GN=RHCG PE=1 SV=1
MAWNTNLRWRLPLTCLLLQVIMVILFGVFVRYDFEADAHWWSERTHKNLSDMENEFYYRY
PSFQDVHVMVFVGFGFLMTFLQRYGFSAVGFNFLLAAFGIQWALLMQGWFHFLQDRYIVV
GVENLINADFCVASVCVAFGAVLGKVSPIQLLIMTFFQVTLFAVNEFILLNLLKVKDAGG
SMTIHTFGAYFGLTVTRILYRRNLEQSKERQNSVYQSDLFAMIGTLFLWMYWPSFNSAIS
YHGDSQHRAAINTYCSLAACVLTSVAISSALHKKGKLDMVHIQNATLAGGVAVGTAAEMM
LMPYGALIIGFVCGIISTLGFVYLTPFLESRLHIQDTCGINNLHGIPGIIGGIVGAVTAA
SASLEVYGKEGLVHSFDFQGFNGDWTARTQGKFQIYGLLVTLAMALMGGIIVGLILRLPF
WGQPSDENCFEDAVYWEMPEGNSTVYIPEDPTFKPSGPSVPSVPMVSPLPMASSVPLVP
>sp|O43566|RGS14_HUMAN Regulator of G-protein signaling 14 OS=Homo sapiens OX=9606 GN=RGS14 PE=1 SV=4
MPGKPKHLGVPNGRMVLAVSDGELSSTTGPQGQGEGRGSSLSIHSLPSGPSSPFPTEEQP
VASWALSFERLLQDPLGLAYFTEFLKKEFSAENVTFWKACERFQQIPASDTQQLAQEARN
IYQEFLSSQALSPVNIDRQAWLGEEVLAEPRPDMFRAQQLQIFNLMKFDSYARFVKSPLY
RECLLAEAEGRPLREPGSSRLGSPDATRKKPKLKPGKSLPLGVEELGQLPPVEGPGGRPL
RKSFRRELGGTANAALRRESQGSLNSSASLDLGFLAFVSSKSESHRKSLGSTEGESESRP
GKYCCVYLPDGTASLALARPGLTIRDMLAGICEKRGLSLPDIKVYLVGNEQALVLDQDCT
VLADQEVRLENRITFELELTALERVVRISAKPTKRLQEALQPILEKHGLSPLEVVLHRPG
EKQPLDLGKLVSSVAAQRLVLDTLPGVKISKARDKSPCRSQGCPPRTQDKATHPPPASPS
SLVKVPSSATGKRQTCDIEGLVELLNRVQSSGAHDQRGLLRKEDLVLPEFLQLPAQGPSS
EETPPQTKSAAQPIGGSLNSTTDSAL
>sp|Q9BSD3|RHNO1_HUMAN RAD9, HUS1, RAD1-interacting nuclear orphan protein 1 OS=Homo sapiens OX=9606 GN=RHNO1 PE=1 SV=1
MPPRKKRRQPSQKAPLLFHQQPLEGPKHSCASTQLPITHTRQVPSKPIDHSTITSWVSPD
FDTAAGSLFPAYQKHQNRARHSSRKPTTSKFPHLTFESPQSSSSETLGIPLIRECPSESE
KDVSRRPLVPVLSPQSCGNMSVQALQSLPYVFIPPDIQTPESSSVKEELIPQDQKENSLL
SCTLHTGTPNSPEPGPVLVKDTPEDKYGIKVTWRRRQHLLAYLRERGKLSRSQFLVKS
>sp|Q5TAB7|RIPP2_HUMAN Protein ripply2 OS=Homo sapiens OX=9606 GN=RIPPLY2 PE=1 SV=1
MENAGGAEGTESGAAACAATDGPTRRAGADSGYAGFWRPWVDAGGKKEEETPNHAAEAMP
DGPGMTAASGKLYQFRHPVRLFWPKSKCYDYLYQEAEALLKNFPIQATISFYEDSDSEDE
IEDLTCEN
>sp|A6NNM3|RIM3B_HUMAN RIMS-binding protein 3B OS=Homo sapiens OX=9606 GN=RIMBP3B PE=3 SV=3
MAKDSPSPLGASPKKPGCSSPAAAVLENQRRELEKLRAELEAERAGWRAERRRFAARERQ
LREEAERERRQLADRLRSKWEAQRSRELRQLQEEMQREREAEIRQLLRWKEAEQRQLQQL
LHRERDGVVRQARELQRQLAEELVNRGHCSRPGASEVSAAQCRCRLQEVLAQLRWQTDGE
QAARIRYLQAALEVERQLFLKYILAHFRGHPALSGSPDPQAVHSLEEPLPQTSSGSCHAP
KPACQLGSLDSLSAEVGVRSRSLGLVSSACSSSPDGLLSTHASSLDCFAPACSRSLDSTR
SLPKASKSEERPSSPDTSTPGSRRLSPPPSPLPPPPPPSAHRKLSNPRGGEGSESQPCEV
LTPSPPGLGHHELIKLNWLLAKALWVLARRCYTLQEENKQLRRAGCPYQADEKVKRLKVK
RAELTGLARRLADRARELQETNLRAVSAPIPGESCAGLELCQVFARQRARDLSEQASAPL
AKDKQIEELRQECHLLQARVASGPCSDLHTGRGGPCTQWLNVRDLDRLQRESQREVLRLQ
RQLMLQQGNGGAWPEAGGQSATCEEVRRQMLALERELDQRRRECQELGTQAAPARRRGEE
AETQLQAALLKNAWLAEENGRLQAKTDWVRKVEAENSEVRGHLGRACQERDASGLIAEQL
LQQAARGQDRQQQLQRDPQKALCDLHPSWKEIQALQCRPGHPPEQPWETSQMPESQVKGS
RRPKFHARPEDYAVSQPNRDIQEKREASLEESPVALGESASVPQVSETVPASQPLSKKTS
SQSNSSSEGSMWATVPSSPTLDRDTASEVDDLEPDSVSLALEMGGSAAPAAPKLKIFMAQ
YNYNPFEGPNDHPEGELPLTAGDYIYIFGDMDEDGFYEGELDDGRRGLVPSNFVEQIPDS
YIPGCLPAKSPDLGPSQLPAGQDEALEEDSLLSGKAQGMVDRGLCQMVRVGSKTEVATEI
LDTKTEACQLGLLQSMGKQGLSRPLLGTKGVLRMAPMQLHLQNVTATSANITWVYSSHRH
PHVVYLDDREHALTPAGVSCYTFQGLCPGTHYRVRVEVRLPWDLLQVYWGTMSSTVTFDT
LLAGPPYPPLEVLVERHASPGVLVVSWLPVTIDSAGSSNGVQVTGYAVYADGLKVCEVAD
ATAGSTVLEFSQLQVPLTWQKVSVRTMSLCGESLDSVPAQIPEDFFMCHRWPETPPFSYT
CGDPSTYRVTFPVCPQKLSLAPPSAKASPHNPGSCGEPQAKFLEAFFEEPPRRQSPVSNL
GSEGECPSSGAGSQAQELAEAWEGCRKDLLFQKSPQNHRPPSVSDQPGEKENCYQHMGTS
KSPAPGFIHLRTECGPRKEPCQEKAALERVLRQKQDAQGFTPPQLGASQQYASDFHNVLK
EEQEALCLDLRGTERREERREPEPHSRQGQALGVKRGCQLHEPSSALCPAPSAKVIKMPR
GGPQQLGTGANTPARVFVALSDYNPLVMSANLKAAEEELVFQKRQLLRVWGSQDTHDFYL
SECNRQVGNIPGRLVAEMEVGTEQTDRRWRSPAQGHLPSVAHLEDFQGLTIPQGSSLVLQ
GNSKRLPLWTPKIMIAALDYDPGDGQMGGQGKGRLALRAGDVVMVYGPMDDQGFYYGELG
GHRGLVPAHLLDHMSLHGH
>sp|Q8TEB7|RN128_HUMAN E3 ubiquitin-protein ligase RNF128 OS=Homo sapiens OX=9606 GN=RNF128 PE=1 SV=1
MGPPPGAGVSCRGGCGFSRLLAWCFLLALSPQAPGSRGAEAVWTAYLNVSWRVPHTGVNR
TVWELSEEGVYGQDSPLEPVAGVLVPPDGPGALNACNPHTNFTVPTVWGSTVQVSWLALI
QRGGGCTFADKIHLAYERGASGAVIFNFPGTRNEVIPMSHPGAVDIVAIMIGNLKGTKIL
QSIQRGIQVTMVIEVGKKHGPWVNHYSIFFVSVSFFIITAATVGYFIFYSARRLRNARAQ
SRKQRQLKADAKKAIGRLQLRTLKQGDKEIGPDGDSCAVCIELYKPNDLVRILTCNHIFH
KTCVDPWLLEHRTCPMCKCDILKALGIEVDVEDGSVSLQVPVSNEISNSASSHEEDNRSE
TASSGYASVQGTDEPPLEEHVQSTNESLQLVNHEANSVAVDVIPHVDNPTFEEDETPNQE
TAVREIKS
>sp|P36954|RPB9_HUMAN DNA-directed RNA polymerase II subunit RPB9 OS=Homo sapiens OX=9606 GN=POLR2I PE=1 SV=1
MEPDGTYEPGFVGIRFCQECNNMLYPKEDKENRILLYACRNCDYQQEADNSCIYVNKITH
EVDELTQIIADVSQDPTLPRTEDHPCQKCGHKEAVFFQSHSARAEDAMRLYYVCTAPHCG
HRWTE
>sp|Q9NW08|RPC2_HUMAN DNA-directed RNA polymerase III subunit RPC2 OS=Homo sapiens OX=9606 GN=POLR3B PE=1 SV=2
MDVLAEEFGNLTPEQLAAPIPTVEEKWRLLPAFLKVKGLVKQHIDSFNYFINVEIKKIMK
ANEKVTSDADPMWYLKYLNIYVGLPDVEESFNVTRPVSPHECRLRDMTYSAPITVDIEYT
RGSQRIIRNALPIGRMPIMLRSSNCVLTGKTPAEFAKLNECPLDPGGYFIVKGVEKVILI
QEQLSKNRIIVEADRKGAVGASVTSSTHEKKSRTNMAVKQGRFYLRHNTLSEDIPIVIIF
KAMGVESDQEIVQMIGTEEHVMAAFGPSLEECQKAQIFTQMQALKYIGNKVRRQRMWGGG
PKKTKIEEARELLASTILTHVPVKEFNFRAKCIYTAVMVRRVILAQGDNKVDDRDYYGNK
RLELAGQLLSLLFEDLFKKFNSEMKKIADQVIPKQRAAQFDVVKHMRQDQITNGMVNAIS
TGNWSLKRFKMDRQGVTQVLSRLSYISALGMMTRISSQFEKTRKVSGPRSLQPSQWGMLC
PSDTPEGEACGLVKNLALMTHITTDMEDGPIVKLASNLGVEDVNLLCGEELSYPNVFLVF
LNGNILGVIRDHKKLVNTFRLMRRAGYINEFVSISTNLTDRCVYISSDGGRLCRPYIIVK
KQKPAVTNKHMEELAQGYRNFEDFLHESLVEYLDVNEENDCNIALYEHTINKDTTHLEIE
PFTLLGVCAGLIPYPHHNQSPRNTYQCAMGKQAMGTIGYNQRNRIDTLMYLLAYPQKPMV
KTKTIELIEFEKLPAGQNATVAVMSYSGYDIEDALVLNKASLDRGFGRCLVYKNAKCTLK
RYTNQTFDKVMGPMLDAATRKPIWRHEILDADGICSPGEKVENKQVLVNKSMPTVTQIPL
EGSNVPQQPQYKDVPITYKGATDSYIEKVMISSNAEDAFLIKMLLRQTRRPEIGDKFSSR
HGQKGVCGLIVPQEDMPFCDSGICPDIIMNPHGFPSRMTVGKLIELLAGKAGVLDGRFHY
GTAFGGSKVKDVCEDLVRHGYNYLGKDYVTSGITGEPLEAYIYFGPVYYQKLKHMVLDKM
HARARGPRAVLTRQPTEGRSRDGGLRLGEMERDCLIGYGASMLLLERLMISSDAFEVDVC
GQCGLLGYSGWCHYCKSSCHVSSLRIPYACKLLFQELQSMNIIPRLKLSKYNE
>sp|O15446|RPA34_HUMAN DNA-directed RNA polymerase I subunit RPA34 OS=Homo sapiens OX=9606 GN=POLR1G PE=1 SV=1
MEEPQAGDAARFSCPPNFTAKPPASESPRFSLEALTGPDTELWLIQAPADFAPECFNGRH
VPLSGSQIVKGKLAGKRHRYRVLSSCPQAGEATLLAPSTEAGGGLTCASAPQGTLRILEG
PQQSLSGSPLQPIPASPPPQIPPGLRPRFCAFGGNPPVTGPRSALAPNLLTSGKKKKEMQ
VTEAPVTQEAVNGHGALEVDMALGSPEMDVRKKKKKKNQQLKEPEAAGPVGTEPTVETLE
PLGVLFPSTTKKRKKPKGKETFEPEDKTVKQEQINTEPLEDTVLSPTKKRKRQKGTEGME
PEEGVTVESQPQVKVEPLEEAIPLPPTKKRKKEKGQMAMMEPGTEAMEPVEPEMKPLESP
GGTMAPQQPEGAKPQAQAALAAPKKKTKKEKQQDATVEPETEVVGPELPDDLEPQAAPTS
TKKKKKKKERGHTVTEPIQPLEPELPGEGQPEARATPGSTKKRKKQSQESRMPETVPQEE
MPGPPLNSESGEEAPTGRDKKRKQQQQQPV
>sp|O15318|RPC7_HUMAN DNA-directed RNA polymerase III subunit RPC7 OS=Homo sapiens OX=9606 GN=POLR3G PE=1 SV=2
MAGNKGRGRAAYTFNIEAVGFSKGEKLPDVVLKPPPLFPDTDYKPVPLKTGEGEEYMLAL
KQELRETMKRMPYFIETPEERQDIERYSKRYMKVYKEEWIPDWRRLPREMMPRNKCKKAG
PKPKKAKDAGKGTPLTNTEDVLKKMEELEKRGDGEKSDEENEEKEGSKEKSKEGDDDDDD
DAAEQEEYDEEEQEEENDYINSYFEDGDDFGADSDDNMDEATY
>sp|Q5GAN4|RNS12_HUMAN Probable inactive ribonuclease-like protein 12 OS=Homo sapiens OX=9606 GN=RNASE12 PE=2 SV=1
MIIMVIIFLVLLFWENEVNDEAVMSTLEHLHVDYPQNDVPVPARYCNHMIIQRVIREPDH
TCKKEHVFIHERPRKINGICISPKKVACQNLSAIFCFQSETKFKMTVCQLIEGTRYPACR
YHYSPTEGFVLVTCDDLRPDSFLGYVK
>sp|Q6ZRF8|RN207_HUMAN RING finger protein 207 OS=Homo sapiens OX=9606 GN=RNF207 PE=1 SV=2
MSGAIFGPLEGPSSLDAPSIHPLVCPLCHVQYERPCLLDCFHDFCAGCLRGRATDGRLTC
PLCQHQTVLKGPSGLPPVDRLLQFLVDSSGDGVEAVRCANCDLECSEQDVETTYFCNTCG
QPLCARCRDETHRARMFARHDIVALGQRSRDVPQKCTLHAEPYLLFSTDKKLLLCIRCFR
DMQKESRAHCVDLESAYVQGCERLEQAVLAVKALQTATREAIALLQAMVEEVRHSAAEEE
DAIHALFGSMQDRLAERKALLLQAVQSQYEEKDKAFKEQLSHLATLLPTLQVHLVICSSF
LSLANKAEFLDLGYELMERLQGIVTRPHHLRPIQSSKIASDHRAEFARCLEPLLLLGPRR
VAAAASGANTLAGGLGPKALTGPHCPSPVGKMSGSPVQKPTLHRSISTKVLLAEGENTPF
AEHCRHYEDSYRHLQAEMQSLKDQVQELHRDLTKHHSLIKAEIMGDVLHKSLQLDVQIAS
EHASLEGMRVVFQEIWEEAYQRVANEQEIYEAQLHDLLQLRQENAYLTTITKQITPYVRS
IAKVKERLEPRFQAPVDEQSESLQNTHDDSRNNAASARNNPGSVPEKREKTSEPKGNSWA
PNGLSEEPLLKNMDHHRSKQKNGGDVPTWREHPT
>sp|Q9Y3C5|RNF11_HUMAN RING finger protein 11 OS=Homo sapiens OX=9606 GN=RNF11 PE=1 SV=1
MGNCLKSPTSDDISLLHESQSDRASFGEGTEPDQEPPPPYQEQVPVPVYHPTPSQTRLAT
QLTEEEQIRIAQRIGLIQHLPKGVYDPGRDGSEKKIRECVICMMDFVYGDPIRFLPCMHI
YHLDCIDDWLMRSFTCPSCMEPVDAALLSSYETN
>sp|Q07001|ACHD_HUMAN Acetylcholine receptor subunit delta OS=Homo sapiens OX=9606 GN=CHRND PE=1 SV=1
MEGPVLTLGLLAALAVCGSWGLNEEERLIRHLFQEKGYNKELRPVAHKEESVDVALALTL
SNLISLKEVEETLTTNVWIEHGWTDNRLKWNAEEFGNISVLRLPPDMVWLPEIVLENNND
GSFQISYSCNVLVYHYGFVYWLPPAIFRSSCPISVTYFPFDWQNCSLKFSSLKYTAKEIT
LSLKQDAKENRTYPVEWIIIDPEGFTENGEWEIVHRPARVNVDPRAPLDSPSRQDITFYL
IIRRKPLFYIINILVPCVLISFMVNLVFYLPADSGEKTSVAISVLLAQSVFLLLISKRLP
ATSMAIPLIGKFLLFGMVLVTMVVVICVIVLNIHFRTPSTHVLSEGVKKLFLETLPELLH
MSRPAEDGPSPGALVRRSSSLGYISKAEEYFLLKSRSDLMFEKQSERHGLARRLTTARRP
PASSEQAQQELFNELKPAVDGANFIVNHMRDQNNYNEEKDSWNRVARTVDRLCLFVVTPV
MVVGTAWIFLQGVYNQPPPQPFPGDPYSYNVQDKRFI
>sp|Q9Y615|ACL7A_HUMAN Actin-like protein 7A OS=Homo sapiens OX=9606 GN=ACTL7A PE=1 SV=1
MWAPPAAIMGDGPTKKVGNQAPLQTQALQTASLRDGPAKRAVWVRHTSSEPQEPTESKAA
KERPKQEVTKAVVVDLGTGYCKCGFAGLPRPTHKISTTVGKPYMETAKTGDNRKETFVGQ
ELNNTNVHLKLVNPLRHGIIVDWDTVQDIWEYLFRQEMKIAPEEHAVLVSDPPLSPHTNR
EKYAEMLFEAFNTPAMHIAYQSRLSMYSYGRTSGLVVEVGHGVSYVVPIYEGYPLPSITG
RLDYAGSDLTAYLLGLLNSAGNEFTQDQMGIVEDIKKKCCFVALDPIEEKKVPLSEHTIR
YVLPDGKEIQLCQERFLCSEMFFKPSLIKSMQLGLHTQTVSCLNKCDIALKRDLMGNILL
CGGSTMLSGFPNRLQKELSSMCPNDTPQVNVLPERDSAVWTGGSILASLQGFQPLWVHRF
EYEEHGPFFLYRRCF
>sp|P41595|5HT2B_HUMAN 5-hydroxytryptamine receptor 2B OS=Homo sapiens OX=9606 GN=HTR2B PE=1 SV=1
MALSYRVSELQSTIPEHILQSTFVHVISSNWSGLQTESIPEEMKQIVEEQGNKLHWAALL
ILMVIIPTIGGNTLVILAVSLEKKLQYATNYFLMSLAVADLLVGLFVMPIALLTIMFEAM
WPLPLVLCPAWLFLDVLFSTASIMHLCAISVDRYIAIKKPIQANQYNSRATAFIKITVVW
LISIGIAIPVPIKGIETDVDNPNNITCVLTKERFGDFMLFGSLAAFFTPLAIMIVTYFLT
IHALQKKAYLVKNKPPQRLTWLTVSTVFQRDETPCSSPEKVAMLDGSRKDKALPNSGDET
LMRRTSTIGKKSVQTISNEQRASKVLGIVFFLFLLMWCPFFITNITLVLCDSCNQTTLQM
LLEIFVWIGYVSSGVNPLVYTLFNKTFRDAFGRYITCNYRATKSVKTLRKRSSKIYFRNP
MAENSKFFKKHGIRNGINPAMYQSPMRLRSSTIQSSSIILLDTLLLTENEGDKTEEQVSY
V
>sp|Q15172|2A5A_HUMAN Serine/threonine-protein phosphatase 2A 56 kDa regulatory subunit alpha isoform OS=Homo sapiens OX=9606 GN=PPP2R5A PE=1 SV=1
MSSSSPPAGAASAAISASEKVDGFTRKSVRKAQRQKRSQGSSQFRSQGSQAELHPLPQLK
DATSNEQQELFCQKLQQCCILFDFMDSVSDLKSKEIKRATLNELVEYVSTNRGVIVESAY
SDIVKMISANIFRTLPPSDNPDFDPEEDEPTLEASWPHIQLVYEFFLRFLESPDFQPSIA
KRYIDQKFVQQLLELFDSEDPRERDFLKTVLHRIYGKFLGLRAFIRKQINNIFLRFIYET
EHFNGVAELLEILGSIINGFALPLKAEHKQFLMKVLIPMHTAKGLALFHAQLAYCVVQFL
EKDTTLTEPVIRGLLKFWPKTCSQKEVMFLGEIEEILDVIEPTQFKKIEEPLFKQISKCV
SSSHFQVAERALYFWNNEYILSLIEENIDKILPIMFASLYKISKEHWNPTIVALVYNVLK
TLMEMNGKLFDDLTSSYKAERQREKKKELEREELWKKLEELKLKKALEKQNSAYNMHSIL
SNTSAE
>sp|P28566|5HT1E_HUMAN 5-hydroxytryptamine receptor 1E OS=Homo sapiens OX=9606 GN=HTR1E PE=1 SV=1
MNITNCTTEASMAIRPKTITEKMLICMTLVVITTLTTLLNLAVIMAIGTTKKLHQPANYL
ICSLAVTDLLVAVLVMPLSIIYIVMDRWKLGYFLCEVWLSVDMTCCTCSILHLCVIALDR
YWAITNAIEYARKRTAKRAALMILTVWTISIFISMPPLFWRSHRRLSPPPSQCTIQHDHV
IYTIYSTLGAFYIPLTLILILYYRIYHAAKSLYQKRGSSRHLSNRSTDSQNSFASCKLTQ
TFCVSDFSTSDPTTEFEKFHASIRIPPFDNDLDHPGERQQISSTRERKAARILGLILGAF
ILSWLPFFIKELIVGLSIYTVSSEVADFLTWLGYVNSLINPLLYTSFNEDFKLAFKKLIR
CREHT
>sp|Q8N9L9|ACOT4_HUMAN Peroxisomal succinyl-coenzyme A thioesterase OS=Homo sapiens OX=9606 GN=ACOT4 PE=1 SV=2
MSATLILEPPGRCCWNEPVRIAVRGLAPEQRVTLRASLRDEKGALFRAHARYCADARGEL
DLERAPALGGSFAGLEPMGLLWALEPEKPFWRFLKRDVQIPFVVELEVLDGHDPEPGRLL
CQAQHERHFLPPGVRRQSVRAGRVRATLFLPPGPGPFPGIIDIFGIGGGLLEYRASLLAG
HGFATLALAYYNFEDLPNNMDNISLEYFEEAVCYMLQHPQVKGPGIGLLGISLGADICLS
MASFLKNVSATVSINGSGISGNTAINYKHSSIPPLGYDLRRIKVAFSGLVDIVDIRNALV
GGYKNPSMIPIEKAQGPILLIVGQDDHNWRSELYAQTVSERLQAHGKEKPQIICYPGTGH
YIEPPYFPLCPASLHRLLNKHVIWGGEPRAHSKAQEDAWKQILAFFCKHLGGTQKTAVPK
L
>sp|P41238|ABEC1_HUMAN C->U-editing enzyme APOBEC-1 OS=Homo sapiens OX=9606 GN=APOBEC1 PE=1 SV=3
MTSEKGPSTGDPTLRRRIEPWEFDVFYDPRELRKEACLLYEIKWGMSRKIWRSSGKNTTN
HVEVNFIKKFTSERDFHPSMSCSITWFLSWSPCWECSQAIREFLSRHPGVTLVIYVARLF
WHMDQQNRQGLRDLVNSGVTIQIMRASEYYHCWRNFVNYPPGDEAHWPQYPPLWMMLYAL
ELHCIILSLPPCLKISRRWQNHLTFFRLHLQNCHYQTIPPHILLATGLIHPSVAWR
>sp|O95870|ABHGA_HUMAN Phosphatidylserine lipase ABHD16A OS=Homo sapiens OX=9606 GN=ABHD16A PE=1 SV=3
MAKLLSCVLGPRLYKIYRERDSERAPASVPETPTAVTAPHSSSWDTYYQPRALEKHADSI
LALASVFWSISYYSSPFAFFYLYRKGYLSLSKVVPFSHYAGTLLLLLAGVACLRGIGRWT
NPQYRQFITILEATHRNQSSENKRQLANYNFDFRSWPVDFHWEEPSSRKESRGGPSRRGV
ALLRPEPLHRGTADTLLNRVKKLPCQITSYLVAHTLGRRMLYPGSVYLLQKALMPVLLQG
QARLVEECNGRRAKLLACDGNEIDTMFVDRRGTAEPQGQKLVICCEGNAGFYEVGCVSTP
LEAGYSVLGWNHPGFAGSTGVPFPQNEANAMDVVVQFAIHRLGFQPQDIIIYAWSIGGFT
ATWAAMSYPDVSAMILDASFDDLVPLALKVMPDSWRGLVTRTVRQHLNLNNAEQLCRYQG
PVLLIRRTKDEIITTTVPEDIMSNRGNDLLLKLLQHRYPRVMAEEGLRVVRQWLEASSQL
EEASIYSRWEVEEDWCLSVLRSYQAEHGPDFPWSVGEDMSADGRRQLALFLARKHLHNFE
ATHCTPLPAQNFQMPWHL
>sp|Q9H7C9|AAMDC_HUMAN Mth938 domain-containing protein OS=Homo sapiens OX=9606 GN=AAMDC PE=1 SV=1
MTSPEIASLSWGQMKVKGSNTTYKDCKVWPGGSRTWDWRETGTEHSPGVQPADVKEVVEK
GVQTLVIGRGMSEALKVPSSTVEYLKKHGIDVRVLQTEQAVKEYNALVAQGVRVGGVFHS
TC
>sp|Q9UBJ2|ABCD2_HUMAN ATP-binding cassette sub-family D member 2 OS=Homo sapiens OX=9606 GN=ABCD2 PE=1 SV=1
MTHMLNAAADRVKWTRSSAAKRAACLVAAAYALKTLYPIIGKRLKQSGHGKKKAAAYPAA
ENTEILHCTETICEKPSPGVNADFFKQLLELRKILFPKLVTTETGWLCLHSVALISRTFL
SIYVAGLDGKIVKSIVEKKPRTFIIKLIKWLMIAIPATFVNSAIRYLECKLALAFRTRLV
DHAYETYFTNQTYYKVINMDGRLANPDQSLTEDIMMFSQSVAHLYSNLTKPILDVMLTSY
TLIQTATSRGASPIGPTLLAGLVVYATAKVLKACSPKFGKLVAEEAHRKGYLRYVHSRII
ANVEEIAFYRGHKVEMKQLQKSYKALADQMNLILSKRLWYIMIEQFLMKYVWSSSGLIMV
AIPIITATGFADGEDGQKQVMVSERTEAFTTARNLLASGADAIERIMSSYKEVTELAGYT
ARVYNMFWVFDEVKRGIYKRTAVIQESESHSKNGAKVELPLSDTLAIKGKVIDVDHGIIC
ENVPIITPAGEVVASRLNFKVEEGMHLLITGPNGCGKSSLFRILSGLWPVYEGVLYKPPP
QHMFYIPQRPYMSLGSLRDQVIYPDSVDDMHDKGYTDQDLERILHNVHLYHIVQREGGWD
AVMDWKDVLSGGEKQRMGMARMFYHKPKYALLDECTSAVSIDVEGKIFQAAKGAGISLLS
ITHRPSLWKYHTHLLQFDGEGGWRFEQLDTAIRLTLSEEKQKLESQLAGIPKMQQRLNEL
CKILGEDSVLKTIKNEDETS
>sp|Q15758|AAAT_HUMAN Neutral amino acid transporter B(0) OS=Homo sapiens OX=9606 GN=SLC1A5 PE=1 SV=2
MVADPPRDSKGLAAAEPTANGGLALASIEDQGAAAGGYCGSRDQVRRCLRANLLVLLTVV
AVVAGVALGLGVSGAGGALALGPERLSAFVFPGELLLRLLRMIILPLVVCSLIGGAASLD
PGALGRLGAWALLFFLVTTLLASALGVGLALALQPGAASAAINASVGAAGSAENAPSKEV
LDSFLDLARNIFPSNLVSAAFRSYSTTYEERNITGTRVKVPVGQEVEGMNILGLVVFAIV
FGVALRKLGPEGELLIRFFNSFNEATMVLVSWIMWYAPVGIMFLVAGKIVEMEDVGLLFA
RLGKYILCCLLGHAIHGLLVLPLIYFLFTRKNPYRFLWGIVTPLATAFGTSSSSATLPLM
MKCVEENNGVAKHISRFILPIGATVNMDGAALFQCVAAVFIAQLSQQSLDFVKIITILVT
ATASSVGAAGIPAGGVLTLAIILEAVNLPVDHISLILAVDWLVDRSCTVLNVEGDALGAG
LLQNYVDRTESRSTEPELIQVKSELPLDPLPVPTEEGNPLLKHYRGPAGDATVASEKESV
M
>sp|A9YTQ3|AHRR_HUMAN Aryl hydrocarbon receptor repressor OS=Homo sapiens OX=9606 GN=AHRR PE=1 SV=3
MPRTMIPPGECTYAGRKRRRPLQKQRPAVGAEKSNPSKRHRDRLNAELDHLASLLPFPPD
IISKLDKLSVLRLSVSYLRVKSFFQVVQEQSSRQPAAGAPSPGDSCPLAGSAVLEGRLLL
ESLNGFALVVSAEGTIFYASATIVDYLGFHQTDVMHQNIYDYIHVDDRQDFCRQLHWAMD
PPQVVFGQPPPLETGDDAILGRLLRAQEWGTGTPTEYSAFLTRCFICRVRCLLDSTSGFL
TMQFQGKLKFLFGQKKKAPSGAMLPPRLSLFCIAAPVLLPSAAEMKMRSALLRAKPRADT
AATADAKVKATTSLCESELHGKPNYSAGRSSRESGVLVLREQTDAGRWAQVPARAPCLCL
RGGPDLVLDPKGGSGDREEEQHRMLSRASGVTGRRETPGPTKPLPWTAGKHSEDGARPRL
QPSKNDPPSLRPMPRGSCLPCPCVQGTFRNSPISHPPSPSPSAYSSRTSRPMRDVGEDQV
HPPLCHFPQRSLQHQLPQPGAQRFATRGYPMEDMKLQGVPMPPGDLCGPTLLLDVSIKME
KDSGCEGAADGCVPSQVWLGASDRSHPATFPTRMHLKTEPDSRQQVYISHLGHGVRGAQP
HGRATAGRSRELTPFHPAHCACLEPTDGLPQSEPPHQLCARGRGEQSCTCRAAEAAPVVK
REPLDSPQWATHSQGMVPGMLPKSALATLVPPQASGCTFLP
>sp|Q5JTC6|AMER1_HUMAN APC membrane recruitment protein 1 OS=Homo sapiens OX=9606 GN=AMER1 PE=1 SV=2
METQKDEAAQAKGAAASGSTREQTAEKGAKNKAAEATEGPTSEPSSSGPGRLKKTAMKLF
GGKKGICTLPSFFGGGRSKGSGKGSSKKGLSKSKTHDGLSEAAHGPEDVVSEGTGFSLPL
PELPCQFPSSQSAHGALETGSRCKTSVAGATEKAVAEKFPSMPKPKKGLKGFFSSIRRHR
KSKVTGAEQSEPGAKGPERVRARPHEHVSSAPQVPCFEETFQAPRKENANPQDAPGPKVS
PTPEPSPPATEKMACKDPEKPMEACASAHVQPKPAPEASSLEEPHSPETGEKVVAGEVNP
PNGPVGDPLSLLFGDVTSLKSFDSLTGCGDIIAEQDMDSMTDSMASGGQRANRDGTKRSS
CLVTYQGGGEEMALPDDDDEEEEEEEEVELEEEEEEVKEEEEDDDLEYLWETAQMYPRPN
MNLGYHPTTSPGHHGYMLLDPVRSYPGLAPGELLTPQSDQQESAPNSDEGYYDSTTPGFE
DDSGEALGLVRRDCLPRDSYSGDALYEFYEPDDSLENSPPGDDCLYDLHGRSSEMFDPFL
NFEPFLSSRPPGAMETEEERLVTIQKQLLYWELRREQLEAQEARAREAHAREAHAREAYT
REAYGREAYAREAHTWEAHGREARTREAQAREVRCRETQVRETQARQEKPVLEYQMRPLG
PSVMGLAAGVSGTSQISHRGITSAFPTTASSEPDWRDFRPLEKRYEGTCSKKDQSTCLMQ
LFQSDAMFEPDMQEANFGGSPRRAYPTYSPPEDPEEEEVEKEGNATVSFSQALVEFTSNG
NLFSSMSCSSDSDSSFTQNLPELPPMVTFDIADVERDGEGKCEENPEFHNDEDLAASLEA
FELGYYHKHAFNNYHSRFYQGLPWGVSSLPRYLGLPGLHPRPPPAAMALNRRSRSLDTAE
TLEMELSNSHLVQGYLESDELQAQQEDSDEEDEEEEEGEWSRDSPLSLYTEPPGAYDWPA
WAPCPLPVGPGPAWISPNQLDRPSSQSPYRQATCCIPPMTMSISLSVPESRAPGESGPQL
ARPSHLHLPMGPCYNLQPQASQSMRARPRDVLLPVDEPSCSSSSGGFSPSPLPQAKPVGI
THGIPQLPRVRPEHPQPQPTHYGPSSLDLSKERAEQGASLATSYSSTAMNGNLAK
>sp|Q9UKV5|AMFR_HUMAN E3 ubiquitin-protein ligase AMFR OS=Homo sapiens OX=9606 GN=AMFR PE=1 SV=2
MPLLFLERFPWPSLRTYTGLSGLALLGTIISAYRALSQPEAGPGEPDQLTASLQPEPPAP
ARPSAGGPRARDVAQYLLSDSLFVWVLVNTACCVLMLVAKLIQCIVFGPLRVSERQHLKD
KFWNFIFYKFIFIFGVLNVQTVEEVVMWCLWFAGLVFLHLMVQLCKDRFEYLSFSPTTPM
SSHGRVLSLLVAMLLSCCGLAAVCSITGYTHGMHTLAFMAAESLLVTVRTAHVILRYVIH
LWDLNHEGTWEGKGTYVYYTDFVMELTLLSLDLMHHIHMLLFGNIWLSMASLVIFMQLRY
LFHEVQRRIRRHKNYLRVVGNMEARFAVATPEELAVNNDDCAICWDSMQAARKLPCGHLF
HNSCLRSWLEQDTSCPTCRMSLNIADNNRVREEHQGENLDENLVPVAAAEGRPRLNQHNH
FFHFDGSRIASWLPSFSVEVMHTTNILGITQASNSQLNAMAHQIQEMFPQVPYHLVLQDL
QLTRSVEITTDNILEGRIQVPFPTQRSDSIRPALNSPVERPSSDQEEGETSAQTERVPLD
LSPRLEETLDFGEVEVEPSEVEDFEARGSRFSKSADERQRMLVQRKDELLQQARKRFLNK
SSEDDAASESFLPSEGASSDPVTLRRRMLAAAAERRLQKQQTS
>sp|P30838|AL3A1_HUMAN Aldehyde dehydrogenase, dimeric NADP-preferring OS=Homo sapiens OX=9606 GN=ALDH3A1 PE=1 SV=3
MSKISEAVKRARAAFSSGRTRPLQFRIQQLEALQRLIQEQEQELVGALAADLHKNEWNAY
YEEVVYVLEEIEYMIQKLPEWAADEPVEKTPQTQQDELYIHSEPLGVVLVIGTWNYPFNL
TIQPMVGAIAAGNSVVLKPSELSENMASLLATIIPQYLDKDLYPVINGGVPETTELLKER
FDHILYTGSTGVGKIIMTAAAKHLTPVTLELGGKSPCYVDKNCDLDVACRRIAWGKFMNS
GQTCVAPDYILCDPSIQNQIVEKLKKSLKEFYGEDAKKSRDYGRIISARHFQRVMGLIEG
QKVAYGGTGDAATRYIAPTILTDVDPQSPVMQEEIFGPVLPIVCVRSLEEAIQFINQREK
PLALYMFSSNDKVIKKMIAETSSGGVAANDVIVHITLHSLPFGGVGNSGMGSYHGKKSFE
TFSHRRSCLVRPLMNDEGLKVRYPPSPAKMTQH
>sp|P51857|AK1D1_HUMAN Aldo-keto reductase family 1 member D1 OS=Homo sapiens OX=9606 GN=AKR1D1 PE=1 SV=1
MDLSAASHRIPLSDGNSIPIIGLGTYSEPKSTPKGACATSVKVAIDTGYRHIDGAYIYQN
EHEVGEAIREKIAEGKVRREDIFYCGKLWATNHVPEMVRPTLERTLRVLQLDYVDLYIIE
VPMAFKPGDEIYPRDENGKWLYHKSNLCATWEAMEACKDAGLVKSLGVSNFNRRQLELIL
NKPGLKHKPVSNQVECHPYFTQPKLLKFCQQHDIVITAYSPLGTSRNPIWVNVSSPPLLK
DALLNSLGKRYNKTAAQIVLRFNIQRGVVVIPKSFNLERIKENFQIFDFSLTEEEMKDIE
ALNKNVRFVELLMWRDHPEYPFHDEY
>sp|P27338|AOFB_HUMAN Amine oxidase [flavin-containing] B OS=Homo sapiens OX=9606 GN=MAOB PE=1 SV=3
MSNKCDVVVVGGGISGMAAAKLLHDSGLNVVVLEARDRVGGRTYTLRNQKVKYVDLGGSY
VGPTQNRILRLAKELGLETYKVNEVERLIHHVKGKSYPFRGPFPPVWNPITYLDHNNFWR
TMDDMGREIPSDAPWKAPLAEEWDNMTMKELLDKLCWTESAKQLATLFVNLCVTAETHEV
SALWFLWYVKQCGGTTRIISTTNGGQERKFVGGSGQVSERIMDLLGDRVKLERPVIYIDQ
TRENVLVETLNHEMYEAKYVISAIPPTLGMKIHFNPPLPMMRNQMITRVPLGSVIKCIVY
YKEPFWRKKDYCGTMIIDGEEAPVAYTLDDTKPEGNYAAIMGFILAHKARKLARLTKEER
LKKLCELYAKVLGSLEALEPVHYEEKNWCEEQYSGGCYTTYFPPGILTQYGRVLRQPVDR
IYFAGTETATHWSGYMEGAVEAGERAAREILHAMGKIPEDEIWQSEPESVDVPAQPITTT
FLERHLPSVPGLLRLIGLTTIFSATALGFLAHKRGLLVRV
>sp|P42568|AF9_HUMAN Protein AF-9 OS=Homo sapiens OX=9606 GN=MLLT3 PE=1 SV=2
MASSCAVQVKLELGHRAQVRKKPTVEGFTHDWMVFVRGPEHSNIQHFVEKVVFHLHESFP
RPKRVCKDPPYKVEESGYAGFILPIEVYFKNKEEPRKVRFDYDLFLHLEGHPPVNHLRCE
KLTFNNPTEDFRRKLLKAGGDPNRSIHTSSSSSSSSSSSSSSSSSSSSSSSSSSSSSSSS
SSSSSSSSSSTSFSKPHKLMKEHKEKPSKDSREHKSAFKEPSRDHNKSSKESSKKPKENK
PLKEEKIVPKMAFKEPKPMSKEPKPDSNLLTITSGQDKKAPSKRPPISDSEELSAKKRKK
SSSEALFKSFSSAPPLILTCSADKKQIKDKSHVKMGKVKIESETSEKKKSTLPPFDDIVD
PNDSDVEENISSKSDSEQPSPASSSSSSSSSFTPSQTRQQGPLRSIMKDLHSDDNEEESD
EVEDNDNDSEMERPVNRGGSRSRRVSLSDGSDSESSSASSPLHHEPPPPLLKTNNNQILE
VKSPIKQSKSDKQIKNGECDKAYLDELVELHRRLMTLRERHILQQIVNLIEETGHFHITN
TTFDFDLCSLDKTTVRKLQSYLETSGTS
>sp|O60488|ACSL4_HUMAN Long-chain-fatty-acid--CoA ligase 4 OS=Homo sapiens OX=9606 GN=ACSL4 PE=1 SV=2
MKLKLNVLTIILLPVHLLITIYSALIFIPWYFLTNAKKKNAMAKRIKAKPTSDKPGSPYR
SVTHFDSLAVIDIPGADTLDKLFDHAVSKFGKKDSLGTREILSEENEMQPNGKVFKKLIL
GNYKWMNYLEVNRRVNNFGSGLTALGLKPKNTIAIFCETRAEWMIAAQTCFKYNFPLVTL
YATLGKEAVVHGLNESEASYLITSVELLESKLKTALLDISCVKHIIYVDNKAINKAEYPE
GFEIHSMQSVEELGSNPENLGIPPSRPTPSDMAIVMYTSGSTGRPKGVMMHHSNLIAGMT
GQCERIPGLGPKDTYIGYLPLAHVLELTAEISCFTYGCRIGYSSPLTLSDQSSKIKKGSK
GDCTVLKPTLMAAVPEIMDRIYKNVMSKVQEMNYIQKTLFKIGYDYKLEQIKKGYDAPLC
NLLLFKKVKALLGGNVRMMLSGGAPLSPQTHRFMNVCFCCPIGQGYGLTESCGAGTVTEV
TDYTTGRVGAPLICCEIKLKDWQEGGYTINDKPNPRGEIVIGGQNISMGYFKNEEKTAED
YSVDENGQRWFCTGDIGEFHPDGCLQIIDRKKDLVKLQAGEYVSLGKVEAALKNCPLIDN
ICAFAKSDQSYVISFVVPNQKRLTLLAQQKGVEGTWVDICNNPAMEAEILKEIREAANAM
KLERFEIPIKVRLSPEPWTPETGLVTDAFKLKRKELRNHYLKDIERMYGGK
>sp|Q9BZ11|ADA33_HUMAN Disintegrin and metalloproteinase domain-containing protein 33 OS=Homo sapiens OX=9606 GN=ADAM33 PE=1 SV=2
MGWRPRRARGTPLLLLLLLLLLWPVPGAGVLQGHIPGQPVTPHWVLDGQPWRTVSLEEPV
SKPDMGLVALEAEGQELLLELEKNHRLLAPGYIETHYGPDGQPVVLAPNHTDHCHYQGRV
RGFPDSWVVLCTCSGMSGLITLSRNASYYLRPWPPRGSKDFSTHEIFRMEQLLTWKGTCG
HRDPGNKAGMTSLPGGPQSRGRREARRTRKYLELYIVADHTLFLTRHRNLNHTKQRLLEV
ANYVDQLLRTLDIQVALTGLEVWTERDRSRVTQDANATLWAFLQWRRGLWAQRPHDSAQL
LTGRAFQGATVGLAPVEGMCRAESSGGVSTDHSELPIGAAATMAHEIGHSLGLSHDPDGC
CVEAAAESGGCVMAAATGHPFPRVFSACSRRQLRAFFRKGGGACLSNAPDPGLPVPPALC
GNGFVEAGEECDCGPGQECRDLCCFAHNCSLRPGAQCAHGDCCVRCLLKPAGALCRQAMG
DCDLPEFCTGTSSHCPPDVYLLDGSPCARGSGYCWDGACPTLEQQCQQLWGPGSHPAPEA
CFQVVNSAGDAHGNCGQDSEGHFLPCAGRDALCGKLQCQGGKPSLLAPHMVPVDSTVHLD
GQEVTCRGALALPSAQLDLLGLGLVEPGTQCGPRMVCQSRRCRKNAFQELQRCLTACHSH
GVCNSNHNCHCAPGWAPPFCDKPGFGGSMDSGPVQAENHDTFLLAMLLSVLLPLLPGAGL
AWCCYRLPGAHLQRCSWGCRRDPACSGPKDGPHRDHPLGGVHPMELGPTATGQPWPLDPE
NSHEPSSHPEKPLPAVSPDPQADQVQMPRSCLW
>sp|Q8N7Z5|ANR31_HUMAN Ankyrin repeat domain-containing protein 31 OS=Homo sapiens OX=9606 GN=ANKRD31 PE=2 SV=2
MEEGVQAPDWDSDETVIEGSVTESDLEEKELPWRRLLFDQDASLKSEFSLHPDTRGMCKG
MPSPEIQLGFKLREDLQEQMNKNKMMPVLSEDTILQSQDETERNQALLQTRKNCSMFIGS
FRQSGLSLNHQNIEGPEAESPEVLPHIEKELSEGRDSPEVSLLSGTAITVSDTVAVKETS
LVEPEKILAAPNTFFEPRKEVTMTMTSEETKDEESSLETFVSALESLLTSPESTQEERLF
ELVSDFDRKELMNPLSDSLSSISIPLNSWSACHRDLLEDAKDDALPAELLEALNTLSEAK
VETICHRKEGGSSLIARNECLEVEFNTSQTNEDCTQIAETLQDPNPSGLQTLAHQNITSC
EPLSNKRNSNSVTNSSDQETACVLRRSSRLEKLKVSRDAKYSDHMYKMPEKILPKILGCE
DLTNNNSSAQNFRMQDPALMIDGKEKNMHSARFKNGKQIRKNEQFSGKKEKMKVNKISLH
SINRRNIFGENLVYKAALHDDADLVHHCIKKGGNVNQPSYAGWTALHEASVGGFYRTASE
LLKGGADVNIKGLYQITPLHDAVMNGHYKVAELLLLNGADPLFRNDDGKCALDEAKDLCM
KRLLERYIPKHQKCLTSAQRSSIDPLDIEDVYQHKKPKFSSKSHIWHVYNENSNRQKLEH
VKVNKGSKASLFINKEDVYEYYQKDPKNTKFGKSKHKQSTLDQIYSTGLRKGNLHNVKDP
NTNVPKGIGRRKTQHKRTQVDDVDCNPRKILAVSPSRRINRLVTYQQHIPETHNDLPEEL
CEPSSLTLSSLRNGLDSSTEACSVSKEKHIQNLDLSDSQEVQCLELESVDQTEAVSFPGL
LLHKEIKLPVVTTDKQPHTLQEQHHVLYKSHENSNLVPKDERFNKWENSFLSFVKENSDN
DDDDDCSTSEKAITSKKVLCSTGGKKHYNFKENLTNKKEMGFQQFLLSEDHLSQENELKA
VSLTTLPEQEAVNFSYSDNAVISEHVANYEQCIFGPSFDHSNGNPEQNSLACMRTLLTHE
ASKLTNHVELFKKPQDYIPRAPTFLMNQTDTHIVEKMAKNCDTERNYIDRDQKIIYSNEP
LSIVAHSQVIETTKVEKRRQNHLESETIHNIDSHSTDNMSKELANISKLSQREKKEISHK
PGMKAGRINKRNARGESQLHLAVRRGNLPLVKALIESGADVNLNDNAGWTPLHEASNEGS
IDIIVELLKAGAKVNCENIDGILPLHDAVANNHLKAAEILLQNGANPNQKDQKQKSALDE
ADDEKMKELLRSYGAIETVNRDESDAIVNEKIPAVRSKRHKQCFCDDGKTIDSSSLSHQE
RSRESLSVHQTLSAILQDIEEKQEYLLEFEIRNPEDAEQYIEKMLKIKKIMDNVLAKQKA
ERDDLAKKYRVSIESFKHGALREQLANLAARQKSLLVVAKKQKKISLKIQNCRNVTSLPC
LSLRKLPPRSEISSEKDSQELTSLENLEHPQSGSLSPVSGSMQETQLSLETWNYSQNTNI
CLNSEAVRRGEFSGNDMNSKQNGSDCTLDGFPKSRHSDGTEKNKLPSQPVAFIGQTEYSQ
KENDLTEATDKDHEFYVSSPVIGKLNISETASVLAENAAHPSNIICDQDLSNYDPKRGNR
KTSSQQSPTGASESLAHQGIAVLGSDTVHQMKPYLKKSVSVVPCADDSQISSSSGSGQQD
TIKKALNYSTAPKKKCIQIKDLILLGRINPGNNILEFKTQETTHKASILLNGKLKVESGQ
IYKNPVTWLKDLLGGNSYVTWNYAWSKVTYLGKELLRYVSEDAPILPEPNSVPQQYQPCL
PEVACLDDPVQEPNKSMFEKTKFGQGTSRESMQSSPRYLQINEILLISDQEFLPCHIMDQ
HWKFCVECEELTP
>sp|Q9Y672|ALG6_HUMAN Dolichyl pyrophosphate Man9GlcNAc2 alpha-1,3-glucosyltransferase OS=Homo sapiens OX=9606 GN=ALG6 PE=1 SV=2
MEKWYLMTVVVLIGLTVRWTVSLNSYSGAGKPPMFGDYEAQRHWQEITFNLPVKQWYFNS
SDNNLQYWGLDYPPLTAYHSLLCAYVAKFINPDWIALHTSRGYESQAHKLFMRTTVLIAD
LLIYIPAVVLYCCCLKEISTKKKIANALCILLYPGLILIDYGHFQYNSVSLGFALWGVLG
ISCDCDLLGSLAFCLAINYKQMELYHALPFFCFLLGKCFKKGLKGKGFVLLVKLACIVVA
SFVLCWLPFFTEREQTLQVLRRLFPVDRGLFEDKVANIWCSFNVFLKIKDILPRHIQLIM
SFCSTFLSLLPACIKLILQPSSKGFKFTLVSCALSFFLFSFQVHEKSILLVSLPVCLVLS
EIPFMSTWFLLVSTFSMLPLLLKDELLMPSVVTTMAFFIACVTSFSIFEKTSEEELQLKS
FSISVRKYLPCFTFLSRIIQYLFLISVITMVLLTLMTVTLDPPQKLPDLFSVLVCFVSCL
NFLFFLVYFNIIIMWDSKSGRNQKKIS
>sp|P62330|ARF6_HUMAN ADP-ribosylation factor 6 OS=Homo sapiens OX=9606 GN=ARF6 PE=1 SV=2
MGKVLSKIFGNKEMRILMLGLDAAGKTTILYKLKLGQSVTTIPTVGFNVETVTYKNVKFN
VWDVGGQDKIRPLWRHYYTGTQGLIFVVDCADRDRIDEARQELHRIINDREMRDAIILIF
ANKQDLPDAMKPHEIQEKLGLTRIRDRNWYVQPSCATSGDGLYEGLTWLTSNYKS
>sp|Q13794|APR_HUMAN Phorbol-12-myristate-13-acetate-induced protein 1 OS=Homo sapiens OX=9606 GN=PMAIP1 PE=1 SV=1
MPGKKARKNAQPSPARAPAELEVECATQLRRFGDKLNFRQKLLNLISKLFCSGT
>sp|Q9Y576|ASB1_HUMAN Ankyrin repeat and SOCS box protein 1 OS=Homo sapiens OX=9606 GN=ASB1 PE=1 SV=1
MAEGGSPDGRAGPGSAGRNLKEWLREQFCDHPLEHCEDTRLHDAAYVGDLQTLRSLLQEE
SYRSRINEKSVWCCGWLPCTPLRIAATAGHGSCVDFLIRKGAEVDLVDVKGQTALYVAVV
NGHLESTQILLEAGADPNGSRHHRSTPVYHASRVGRADILKALIRYGADVDVNHHLTPDV
QPRFSRRLTSLVVCPLYISAAYHNLQCFRLLLLAGANPDFNCNGPVNTQGFYRGSPGCVM
DAVLRHGCEAAFVSLLVEFGANLNLVKWESLGPESRGRRKVDPEALQVFKEARSVPRTLL
CLCRVAVRRALGKHRLHLIPSLPLPDPIKKFLLHE
>sp|O95260|ATE1_HUMAN Arginyl-tRNA--protein transferase 1 OS=Homo sapiens OX=9606 GN=ATE1 PE=1 SV=2
MAFWAGGSPSVVDYFPSEDFYRCGYCKNESGSRSNGMWAHSMTVQDYQDLIDRGWRRSGK
YVYKPVMNQTCCPQYTIRCRPLQFQPSKSHKKVLKKMLKFLAKGEVPKGSCEDEPMDSTM
DDAVAGDFALINKLDIQCDLKTLSDDIKESLESEGKNSKKEEPQELLQSQDFVGEKLGSG
EPSHSVKVHTVPKPGKGADLSKPPCRKAKEIRKERKRLKLMQQNPAGELEGFQAQGHPPS
LFPPKAKSNQPKSLEDLIFESLPENASHKLEVRVVRSSPPSSQFKATLLESYQVYKRYQM
VIHKNPPDTPTESQFTRFLCSSPLEAETPPNGPDCGYGSFHQQYWLDGKIIAVGVIDILP
NCVSSVYLYYDPDYSFLSLGVYSALREIAFTRQLHEKTSQLSYYYMGFYIHSCPKMKYKG
QYRPSDLLCPETYVWVPIEQCLPSLENSKYCRFNQDPEAVDEDRSTEPDRLQVFHKRAIM
PYGVYKKQQKDPSEEAAVLQYASLVGQKCSERMLLFRN
>sp|Q8WWH4|ASZ1_HUMAN Ankyrin repeat, SAM and basic leucine zipper domain-containing protein 1 OS=Homo sapiens OX=9606 GN=ASZ1 PE=1 SV=1
MAASALRGLPVAGGGESSESEDDGWEIGYLDRTSQKLKRLLPIEEKKEKFKKAMTIGDVS
LVQELLDSGISVDSNFQYGWTPLMYAASVANAELVRVLLDRGANASFEKDKQSILITACS
AHGSEEQILKCVELLLSRNADPNVACRRLMTPIMYAARDGHTQVVALLVAHGAEVNTQDE
NGYTALTWAARQGHKNIVLKLLELGANKMLQTKDGKMPSEIAKRNKHHEIFNLLSFTLNP
LEGKLQQLTKEDTICKILTTDSDREKDHIFSSYTAFGDLEVFLHGLGLEHMTDLLKERDI
TLRHLLTMREDEFTKNGITSKDQQKILAALKELQVEEIQFGELSEETKLEISGDEFLNFL
LKLNKQCGHLITAVQNVITELPVNSQKITLEWASPQNFTSVCEELVNNVEDLSEKVCKLK
DLIQKLQNERENDPTHIQLREEVSTWNSRILKRTAITICGFGFLLFICKLTFQRK
>sp|P15848|ARSB_HUMAN Arylsulfatase B OS=Homo sapiens OX=9606 GN=ARSB PE=1 SV=1
MGPRGAASLPRGPGPRRLLLPVVLPLLLLLLLAPPGSGAGASRPPHLVFLLADDLGWNDV
GFHGSRIRTPHLDALAAGGVLLDNYYTQPLCTPSRSQLLTGRYQIRTGLQHQIIWPCQPS
CVPLDEKLLPQLLKEAGYTTHMVGKWHLGMYRKECLPTRRGFDTYFGYLLGSEDYYSHER
CTLIDALNVTRCALDFRDGEEVATGYKNMYSTNIFTKRAIALITNHPPEKPLFLYLALQS
VHEPLQVPEEYLKPYDFIQDKNRHHYAGMVSLMDEAVGNVTAALKSSGLWNNTVFIFSTD
NGGQTLAGGNNWPLRGRKWSLWEGGVRGVGFVASPLLKQKGVKNRELIHISDWLPTLVKL
ARGHTNGTKPLDGFDVWKTISEGSPSPRIELLHNIDPNFVDSSPCPRNSMAPAKDDSSLP
EYSAFNTSVHAAIRHGNWKLLTGYPGCGYWFPPPSQYNVSEIPSSDPPTKTLWLFDIDRD
PEERHDLSREYPHIVTKLLSRLQFYHKHSVPVYFPAQDPRCDPKATGVWGPWM
>sp|O14983|AT2A1_HUMAN Sarcoplasmic/endoplasmic reticulum calcium ATPase 1 OS=Homo sapiens OX=9606 GN=ATP2A1 PE=2 SV=1
MEAAHAKTTEECLAYFGVSETTGLTPDQVKRNLEKYGLNELPAEEGKTLWELVIEQFEDL
LVRILLLAACISFVLAWFEEGEETITAFVEPFVILLILIANAIVGVWQERNAENAIEALK
EYEPEMGKVYRADRKSVQRIKARDIVPGDIVEVAVGDKVPADIRILAIKSTTLRVDQSIL
TGESVSVIKHTEPVPDPRAVNQDKKNMLFSGTNIAAGKALGIVATTGVGTEIGKIRDQMA
ATEQDKTPLQQKLDEFGEQLSKVISLICVAVWLINIGHFNDPVHGGSWFRGAIYYFKIAV
ALAVAAIPEGLPAVITTCLALGTRRMAKKNAIVRSLPSVETLGCTSVICSDKTGTLTTNQ
MSVCKMFIIDKVDGDICLLNEFSITGSTYAPEGEVLKNDKPVRPGQYDGLVELATICALC
NDSSLDFNEAKGVYEKVGEATETALTTLVEKMNVFNTDVRSLSKVERANACNSVIRQLMK
KEFTLEFSRDRKSMSVYCSPAKSSRAAVGNKMFVKGAPEGVIDRCNYVRVGTTRVPLTGP
VKEKIMAVIKEWGTGRDTLRCLALATRDTPPKREEMVLDDSARFLEYETDLTFVGVVGML
DPPRKEVTGSIQLCRDAGIRVIMITGDNKGTAIAICRRIGIFGENEEVADRAYTGREFDD
LPLAEQREACRRACCFARVEPSHKSKIVEYLQSYDEITAMTGDGVNDAPALKKAEIGIAM
GSGTAVAKTASEMVLADDNFSTIVAAVEEGRAIYNNMKQFIRYLISSNVGEVVCIFLTAA
LGLPEALIPVQLLWVNLVTDGLPATALGFNPPDLDIMDRPPRSPKEPLISGWLFFRYMAI
GGYVGAATVGAAAWWFLYAEDGPHVNYSQLTHFMQCTEDNTHFEGIDCEVFEAPEPMTMA
LSVLVTIEMCNALNSLSENQSLLRMPPWVNIWLLGSICLSMSLHFLILYVDPLPMIFKLR
ALDLTQWLMVLKISLPVIGLDEILKFVARNYLEDPEDERRK
>sp|Q674R7|ATG9B_HUMAN Autophagy-related protein 9B OS=Homo sapiens OX=9606 GN=ATG9B PE=1 SV=1
MVSRMGWGGRRRRLGRWGDLGPGSVPLLPMPLPPPPPPSCRGPGGGRISIFSLSPAPHTR
SSPSSFSPPTAGPPCSVLQGTGASQSCHSALPIPATPPTQAQPAMTPASASPSWGSHSTP
PLAPATPTPSQQCPQDSPGLRVGPLIPEQDYERLEDCDPEGSQDSPIHGEEQQPLLHVPE
GLRGSWHHIQNLDSFFTKIYSYHQRNGFACILLEDVFQLGQFIFIVTFTTFLLRCVDYNV
LFANQPSNHTRPGPFHSKVTLSDAILPSAQCAERIRSSPLLVLLLVLAAGFWLVQLLRSV
CNLFSYWDIQVFYREALHIPPEELSSVPWAEVQSRLLALQRSGGLCVQPRPLTELDIHHR
ILRYTNYQVALANKGLLPARCPLPWGGSAAFLSRGLALNVDLLLFRGPFSLFRGGWELPH
AYKRSDQRGALAARWGRTVLLLAALNLALSPLVLAWQVLHVFYSHVELLRREPGALGARG
WSRLARLQLRHFNELPHELRARLARAYRPAAAFLRTAAPPAPLRTLLARQLVFFAGALFA
ALLVLTVYDEDVLAVEHVLTAMTALGVTATVARSFIPEEQCQGRAPQLLLQTALAHMHYL
PEEPGPGGRDRAYRQMAQLLQYRAVSLLEELLSPLLTPLFLLFWFRPRALEIIDFFHHFT
VDVAGVGDICSFALMDVKRHGHPQWLSAGQTEASLSQRAEDGKTELSLMRFSLAHPLWRP
PGHSSKFLGHLWGRVQQDAAAWGATSARGPSTPGVLSNCTSPLPEAFLANLFVHPLLPPR
DLSPTAPCPAAATASLLASISRIAQDPSSVSPGGTGGQKLAQLPELASAEMSLHVIYLHQ
LHQQQQQQEPWGEAAASILSRPCSSPSQPPSPDEEKPSWSSDGSSPASSPRQQWGTQKAR
NLFPGGFQVTTDTQKEPDRASCTD
>sp|Q13489|BIRC3_HUMAN Baculoviral IAP repeat-containing protein 3 OS=Homo sapiens OX=9606 GN=BIRC3 PE=1 SV=2
MNIVENSIFLSNLMKSANTFELKYDLSCELYRMSTYSTFPAGVPVSERSLARAGFYYTGV
NDKVKCFCCGLMLDNWKRGDSPTEKHKKLYPSCRFVQSLNSVNNLEATSQPTFPSSVTNS
THSLLPGTENSGYFRGSYSNSPSNPVNSRANQDFSALMRSSYHCAMNNENARLLTFQTWP
LTFLSPTDLAKAGFYYIGPGDRVACFACGGKLSNWEPKDNAMSEHLRHFPKCPFIENQLQ
DTSRYTVSNLSMQTHAARFKTFFNWPSSVLVNPEQLASAGFYYVGNSDDVKCFCCDGGLR
CWESGDDPWVQHAKWFPRCEYLIRIKGQEFIRQVQASYPHLLEQLLSTSDSPGDENAESS
IIHFEPGEDHSEDAIMMNTPVINAAVEMGFSRSLVKQTVQRKILATGENYRLVNDLVLDL
LNAEDEIREEERERATEEKESNDLLLIRKNRMALFQHLTCVIPILDSLLTAGIINEQEHD
VIKQKTQTSLQARELIDTILVKGNIAATVFRNSLQEAEAVLYEHLFVQQDIKYIPTEDVS
DLPVEEQLRRLQEERTCKVCMDKEVSIVFIPCGHLVVCKDCAPSLRKCPICRSTIKGTVR
TFLS
>sp|Q8TDH9|BL1S5_HUMAN Biogenesis of lysosome-related organelles complex 1 subunit 5 OS=Homo sapiens OX=9606 GN=BLOC1S5 PE=1 SV=1
MSGGGTETPVGCEAAPGGGSKKRDSLGTAGSAHLIIKDLGEIHSRLLDHRPVIQGETRYF
VKEFEEKRGLREMRVLENLKNMIHETNEHTLPKCRDTMRDSLSQVLQRLQAANDSVCRLQ
QREQERKKIHSDHLVASEKQHMLQWDNFMKEQPNKRAEVDEEHRKAMERLKEQYAEMEKD
LAKFSTF
>sp|Q9BXK5|B2L13_HUMAN Bcl-2-like protein 13 OS=Homo sapiens OX=9606 GN=BCL2L13 PE=1 SV=1
MASSSTVPLGFHYETKYVVLSYLGLLSQEKLQEQHLSSPQGVQLDIASQSLDQEILLKVK
TEIEEELKSLDKEISEAFTSTGFDRHTSPVFSPANPESSMEDCLAHLGEKVSQELKEPLH
KALQMLLSQPVTYQAFRECTLETTVHASGWNKILVPLVLLRQMLLELTRRGQEPLSALLQ
FGVTYLEDYSAEYIIQQGGWGTVFSLESEEEEYPGITAEDSNDIYILPSDNSGQVSPPES
PTVTTSWQSESLPVSLSASQSWHTESLPVSLGPESWQQIAMDPEEVKSLDSNGAGEKSEN
NSSNSDIVHVEKEEVPEGMEEAAVASVVLPARELQEALPEAPAPLLPHITATSLLGTREP
DTEVITVEKSSPATSLFVELDEEEVKAATTEPTEVEEVVPALEPTETLLSEKEINAREES
LVEELSPASEKKPVPPSEGKSRLSPAGEMKPMPLSEGKSILLFGGAAAVAILAVAIGVAL
ALRKK
>sp|P46736|BRCC3_HUMAN Lys-63-specific deubiquitinase BRCC36 OS=Homo sapiens OX=9606 GN=BRCC3 PE=1 SV=2
MAVQVVQAVQAVHLESDAFLVCLNHALSTEKEEVMGLCIGELNDDTRSDSKFAYTGTEMR
TVAEKVDAVRIVHIHSVIILRRSDKRKDRVEISPEQLSAASTEAERLAELTGRPMRVVGW
YHSHPHITVWPSHVDVRTQAMYQMMDQGFVGLIFSCFIEDKNTKTGRVLYTCFQSIQAQK
SSESLHGPRDFWSSSQHISIEGQKEEERYERIEIPIHIVPHVTIGKVCLESAVELPKILC
QEEQDAYRRIHSLTHLDSVTKIHNGSVFTKNLCSQMSAVSGPLLQWLEDRLEQNQQHLQE
LQQEKEELMQELSSLE
>sp|Q6UXG8|BTNL9_HUMAN Butyrophilin-like protein 9 OS=Homo sapiens OX=9606 GN=BTNL9 PE=1 SV=1
MVDLSVSPDSLKPVSLTSSLVFLMHLLLLQPGEPSSEVKVLGPEYPILALVGEEVEFPCH
LWPQLDAQQMEIRWFRSQTFNVVHLYQEQQELPGRQMPAFRNRTKLVKDDIAYGSVVLQL
HSIIPSDKGTYGCRFHSDNFSGEALWELEVAGLGSDPHLSLEGFKEGGIQLRLRSSGWYP
KPKVQWRDHQGQCLPPEFEAIVWDAQDLFSLETSVVVRAGALSNVSVSIQNLLLSQKKEL
VVQIADVFVPGASAWKSAFVATLPLLLVLAALALGVLRKQRRSREKLRKQAEKRQEKLTA
ELEKLQTELDWRRAEGQAEWRAAQKYAVDVTLDPASAHPSLEVSEDGKSVSSRGAPPGPA
PGHPQRFSEQTCALSLERFSAGRHYWEVHVGRRSRWFLGACLAAVPRAGPARLSPAAGYW
VLGLWNGCEYFVLAPHRVALTLRVPPRRLGVFLDYEAGELSFFNVSDGSHIFTFHDTFSG
ALCAYFRPRAHDGGEHPDPLTICPLPVRGTGVPEENDSDTWLQPYEPADPALDWW
>sp|P59827|BPIB4_HUMAN BPI fold-containing family B member 4 OS=Homo sapiens OX=9606 GN=BPIFB4 PE=2 SV=2
MWMAWCVAALSVVAVCGTSHETNTVLRVTKDVLSNAISGMLQQSDALHSALREVPLGVGD
IPYNDFHVRGPPPVYTNGKKLDGIYQYGHIETNDNTAQLGGKYRYGEILESEGSIRDLRN
SGYRSAENAYGGHRGLGRYRAAPVGRLHRRELQPGEIPPGVATGAVGPGGLLGTGGMLAA
DGILAGQGGLLGGGGLLGDGGLLGGGGVLGVLGEGGILSTVQGITGLRIVELTLPRVSVR
LLPGVGVYLSLYTRVAINGKSLIGFLDIAVEVNITAKVRLTMDRTGYPRLVIERCDTLLG
GIKVKLLRGLLPNLVDNLVNRVLADVLPDLLCPIVDVVLGLVNDQLGLVDSLIPLGILGS
VQYTFSSLPLVTGEFLELDLNTLVGEAGGGLIDYPLGWPAVSPKPMPELPPMGDNTKSQL
AMSANFLGSVLTLLQKQHALDLDITNGMFEELPPLTTATLGALIPKVFQQYPESCPLIIR
IQVLNPPSVMLQKDKALVKVLATAEVMVSQPKDLETTICLIDVDTEFLASFSTEGDKLMI
DAKLEKTSLNLRTSNVGNFDIGLMEVLVEKIFDLAFMPAMNAVLGSGVPLPKILNIDFSN
ADIDVLEDLLVLSA
>sp|Q9NPI1|BRD7_HUMAN Bromodomain-containing protein 7 OS=Homo sapiens OX=9606 GN=BRD7 PE=1 SV=1
MGKKHKKHKSDKHLYEEYVEKPLKLVLKVGGNEVTELSTGSSGHDSSLFEDKNDHDKHKD
RKRKKRKKGEKQIPGEEKGRKRRRVKEDKKKRDRDRVENEAEKDLQCHAPVRLDLPPEKP
LTSSLAKQEEVEQTPLQEALNQLMRQLQRKDPSAFFSFPVTDFIAPGYSMIIKHPMDFST
MKEKIKNNDYQSIEELKDNFKLMCTNAMIYNKPETIYYKAAKKLLHSGMKILSQERIQSL
KQSIDFMADLQKTRKQKDGTDTSQSGEDGGCWQREREDSGDAEAHAFKSPSKENKKKDKD
MLEDKFKSNNLEREQEQLDRIVKESGGKLTRRLVNSQCEFERRKPDGTTTLGLLHPVDPI
VGEPGYCPVRLGMTTGRLQSGVNTLQGFKEDKRNKVTPVLYLNYGPYSSYAPHYDSTFAN
ISKDDSDLIYSTYGEDSDLPSDFSIHEFLATCQDYPYVMADSLLDVLTKGGHSRTLQEME
MSLPEDEGHTRTLDTAKEMEITEVEPPGRLDSSTQDRLIALKAVTNFGVPVEVFDSEEAE
IFQKKLDETTRLLRELQEAQNERLSTRPPPNMICLLGPSYREMHLAEQVTNNLKELAQQV
TPGDIVSTYGVRKAMGISIPSPVMENNFVDLTEDTEEPKKTDVAECGPGGS
>sp|P51451|BLK_HUMAN Tyrosine-protein kinase Blk OS=Homo sapiens OX=9606 GN=BLK PE=1 SV=3
MGLVSSKKPDKEKPIKEKDKGQWSPLKVSAQDKDAPPLPPLVVFNHLTPPPPDEHLDEDK
HFVVALYDYTAMNDRDLQMLKGEKLQVLKGTGDWWLARSLVTGREGYVPSNFVARVESLE
MERWFFRSQGRKEAERQLLAPINKAGSFLIRESETNKGAFSLSVKDVTTQGELIKHYKIR
CLDEGGYYISPRITFPSLQALVQHYSKKGDGLCQRLTLPCVRPAPQNPWAQDEWEIPRQS
LRLVRKLGSGQFGEVWMGYYKNNMKVAIKTLKEGTMSPEAFLGEANVMKALQHERLVRLY
AVVTKEPIYIVTEYMARGCLLDFLKTDEGSRLSLPRLIDMSAQIAEGMAYIERMNSIHRD
LRAANILVSEALCCKIADFGLARIIDSEYTAQEGAKFPIKWTAPEAIHFGVFTIKADVWS
FGVLLMEVVTYGRVPYPGMSNPEVIRNLERGYRMPRPDTCPPELYRGVIAECWRSRPEER
PTFEFLQSVLEDFYTATERQYELQP
>sp|Q15059|BRD3_HUMAN Bromodomain-containing protein 3 OS=Homo sapiens OX=9606 GN=BRD3 PE=1 SV=1
MSTATTVAPAGIPATPGPVNPPPPEVSNPSKPGRKTNQLQYMQNVVVKTLWKHQFAWPFY
QPVDAIKLNLPDYHKIIKNPMDMGTIKKRLENNYYWSASECMQDFNTMFTNCYIYNKPTD
DIVLMAQALEKIFLQKVAQMPQEEVELLPPAPKGKGRKPAAGAQSAGTQQVAAVSSVSPA
TPFQSVPPTVSQTPVIAATPVPTITANVTSVPVPPAAAPPPPATPIVPVVPPTPPVVKKK
GVKRKADTTTPTTSAITASRSESPPPLSDPKQAKVVARRESGGRPIKPPKKDLEDGEVPQ
HAGKKGKLSEHLRYCDSILREMLSKKHAAYAWPFYKPVDAEALELHDYHDIIKHPMDLST
VKRKMDGREYPDAQGFAADVRLMFSNCYKYNPPDHEVVAMARKLQDVFEMRFAKMPDEPV
EAPALPAPAAPMVSKGAESSRSSEESSSDSGSSDSEEERATRLAELQEQLKAVHEQLAAL
SQAPVNKPKKKKEKKEKEKKKKDKEKEKEKHKVKAEEEKKAKVAPPAKQAQQKKAPAKKA
NSTTTAGRQLKKGGKQASASYDSEEEEEGLPMSYDEKRQLSLDINRLPGEKLGRVVHIIQ
SREPSLRDSNPDEIEIDFETLKPTTLRELERYVKSCLQKKQRKPFSASGKKQAAKSKEEL
AQEKKKELEKRLQDVSGQLSSSKKPARKEKPGSAPSGGPSRLSSSSSSESGSSSSSGSSS
DSSDSE
>sp|Q6UXY1|BI2L2_HUMAN Brain-specific angiogenesis inhibitor 1-associated protein 2-like protein 2 OS=Homo sapiens OX=9606 GN=BAIAP2L2 PE=1 SV=1
MAPEMDQFYRSTMAIYKSIMEQFNPALENLVYLGNNYLRAFHALSEAAEVYFSAIQKIGE
RALQSPTSQILGEILVQMSDTQRHLNSDLEVVVQTFHGGLLQHMEKNTKLDMQFIKDSRQ
HYELEYRHRAANLEKCMSELWRMERKRDKNVREMKESVNRLHAQMQAFVSESQRAAELEE
KRRYRFLAEKHLLLSNTFLQFFGRARGMLQNRVLLWKEQSEASRSPSRAHSPGLLGPALG
PPYPSGRLTPTCLDMPPRPLGEFSSPRSRHGSGSYGTEPDARPASQLEPDRRSLPRTPSA
SSLYSGSAQSSRSNSFGERPGGGGGARRVRALVSHSEGANHTLLRFSAGDVVEVLVPEAQ
NGWLYGKLEGSSASGWFPEAYVKALEEGPVNPMTPVTPMTSMTSMSPMTPMNPGNELPSR
SYPLRGSHSLDDLLDRPGNSIAPSEYWDGQSRSRTPSRVPSRAPSPAPPPLPSSRRSSMG
STAVATDVKKLMSSEQYPPQELFPRGTNPFATVKLRPTITNDRSAPLIR
>sp|Q6ZNE5|BAKOR_HUMAN Beclin 1-associated autophagy-related key regulator OS=Homo sapiens OX=9606 GN=ATG14 PE=1 SV=1
MASPSGKGARALEAPGCGPRPLARDLVDSVDDAEGLYVAVERCPLCNTTRRRLTCAKCVQ
SGDFVYFDGRDRERFIDKKERLSRLKSKQEEFQKEVLKAMEGKWITDQLRWKIMSCKMRI
EQLKQTICKGNEEMEKNSEGLLKTKEKNQKLYSRAQRHQEKKEKIQRHNRKLGDLVEKKT
IDLRSHYERLANLRRSHILELTSVIFPIEEVKTGVRDPADVSSESDSAMTSSTVSKLAEA
RRTTYLSGRWVCDDHNGDTSISITGPWISLPNNGDYSAYYSWVEEKKTTQGPDMEQSNPA
YTISAALCYATQLVNILSHILDVNLPKKLCNSEFCGENLSKQKFTRAVKKLNANILYLCF
SQHVNLDQLQPLHTLRNLMYLVSPSSEHLGRSGPFEVRADLEESMEFVDPGVAGESDESG
DERVSDEETDLGTDWENLPSPRFCDIPSQSVEVSQSQSTQASPPIASSSAGGMISSAAAS
VTSWFKAYTGHR
>sp|Q9HBU1|BARX1_HUMAN Homeobox protein BarH-like 1 OS=Homo sapiens OX=9606 GN=BARX1 PE=1 SV=2
MQRPGEPGAARFGPPEGCADHRPHRYRSFMIEEILTEPPGPKGAAPAAAAAAAGELLKFG
VQALLAARPFHSHLAVLKAEQAAVFKFPLAPLGCSGLSSALLAAGPGLPGAAGAPHLPLE
LQLRGKLEAAGPGEPGTKAKKGRRSRTVFTELQLMGLEKRFEKQKYLSTPDRIDLAESLG
LSQLQVKTWYQNRRMKWKKIVLQGGGLESPTKPKGRPKKNSIPTSEQLTEQERAKDAEKP
AEVPGEPSDRSRED
>sp|Q9UIG0|BAZ1B_HUMAN Tyrosine-protein kinase BAZ1B OS=Homo sapiens OX=9606 GN=BAZ1B PE=1 SV=2
MAPLLGRKPFPLVKPLPGEEPLFTIPHTQEAFRTREEYEARLERYSERIWTCKSTGSSQL
THKEAWEEEQEVAELLKEEFPAWYEKLVLEMVHHNTASLEKLVDTAWLEIMTKYAVGEEC
DFEVGKEKMLKVKIVKIHPLEKVDEEATEKKSDGACDSPSSDKENSSQIAQDHQKKETVV
KEDEGRRESINDRARRSPRKLPTSLKKGERKWAPPKFLPHKYDVKLQNEDKIISNVPADS
LIRTERPPNKEIVRYFIRHNALRAGTGENAPWVVEDELVKKYSLPSKFSDFLLDPYKYMT
LNPSTKRKNTGSPDRKPSKKSKTDNSSLSSPLNPKLWCHVHLKKSLSGSPLKVKNSKNSK
SPEEHLEEMMKMMSPNKLHTNFHIPKKGPPAKKPGKHSDKPLKAKGRSKGILNGQKSTGN
SKSPKKGLKTPKTKMKQMTLLDMAKGTQKMTRAPRNSGGTPRTSSKPHKHLPPAALHLIA
YYKENKDREDKRSALSCVISKTARLLSSEDRARLPEELRSLVQKRYELLEHKKRWASMSE
EQRKEYLKKKREELKKKLKEKAKERREKEMLERLEKQKRYEDQELTGKNLPAFRLVDTPE
GLPNTLFGDVAMVVEFLSCYSGLLLPDAQYPITAVSLMEALSADKGGFLYLNRVLVILLQ
TLLQDEIAEDYGELGMKLSEIPLTLHSVSELVRLCLRRSDVQEESEGSDTDDNKDSAAFE
DNEVQDEFLEKLETSEFFELTSEEKLQILTALCHRILMTYSVQDHMETRQQMSAELWKER
LAVLKEENDKKRAEKQKRKEMEAKNKENGKVENGLGKTDRKKEIVKFEPQVDTEAEDMIS
AVKSRRLLAIQAKKEREIQEREMKVKLERQAEEERIRKHKAAAEKAFQEGIAKAKLVMRR
TPIGTDRNHNRYWLFSDEVPGLFIEKGWVHDSIDYRFNHHCKDHTVSGDEDYCPRSKKAN
LGKNASMNTQHGTATEVAVETTTPKQGQNLWFLCDSQKELDELLNCLHPQGIRESQLKER
LEKRYQDIIHSIHLARKPNLGLKSCDGNQELLNFLRSDLIEVATRLQKGGLGYVEETSEF
EARVISLEKLKDFGECVIALQASVIKKFLQGFMAPKQKRRKLQSEDSAKTEEVDEEKKMV
EEAKVASALEKWKTAIREAQTFSRMHVLLGMLDACIKWDMSAENARCKVCRKKGEDDKLI
LCDECNKAFHLFCLRPALYEVPDGEWQCPACQPATARRNSRGRNYTEESASEDSEDDESD
EEEEEEEEEEEEEDYEVAGLRLRPRKTIRGKHSVIPPAARSGRRPGKKPHSTRRSQPKAP
PVDDAEVDELVLQTKRSSRRQSLELQKCEEILHKIVKYRFSWPFREPVTRDEAEDYYDVI
THPMDFQTVQNKCSCGSYRSVQEFLTDMKQVFTNAEVYNCRGSHVLSCMVKTEQCLVALL
HKHLPGHPYVRRKRKKFPDRLAEDEGDSEPEAVGQSRGRRQKK
>sp|Q9HD36|B2L10_HUMAN Bcl-2-like protein 10 OS=Homo sapiens OX=9606 GN=BCL2L10 PE=1 SV=3
MVDQLRERTTMADPLRERTELLLADYLGYCAREPGTPEPAPSTPEAAVLRSAAARLRQIH
RSFFSAYLGYPGNRFELVALMADSVLSDSPGPTWGRVVTLVTFAGTLLERGPLVTARWKK
WGFQPRLKEQEGDVARDCQRLVALLSSRLMGQHRAWLQAQGGWDGFCHFFRTPFPLAFWR
KQLVQAFLSCLLTTAFIYLWTRLL
>sp|Q9Y2D0|CAH5B_HUMAN Carbonic anhydrase 5B, mitochondrial OS=Homo sapiens OX=9606 GN=CA5B PE=1 SV=1
MVVMNSLRVILQASPGKLLWRKFQIPRFMPARPCSLYTCTYKTRNRALHPLWESVDLVPG
GDRQSPINIRWRDSVYDPGLKPLTISYDPATCLHVWNNGYSFLVEFEDSTDKSVIKGGPL
EHNYRLKQFHFHWGAIDAWGSEHTVDSKCFPAELHLVHWNAVRFENFEDAALEENGLAVI
GVFLKLGKHHKELQKLVDTLPSIKHKDALVEFGSFDPSCLMPTCPDYWTYSGSLTTPPLS
ESVTWIIKKQPVEVDHDQLEQFRTLLFTSEGEKEKRMVDNFRPLQPLMNRTVRSSFRHDY
VLNVQAKPKPATSQATP
>sp|Q6ZV80|CB091_HUMAN Uncharacterized protein C2orf91 OS=Homo sapiens OX=9606 GN=C2orf91 PE=2 SV=1
MVRMSRPLFLDWAWRPLCSPSQSLPLTYGPEGWILQWKGTCRQQTALHCPFDFPQAPLRG
RHTLSQVPNKGHEKASAVQLPEKQGTDQSRRGPTSAVTKARTSYPESETFIVYLCSYFWN
SSKGVYMSGST
>sp|O95810|CAVN2_HUMAN Caveolae-associated protein 2 OS=Homo sapiens OX=9606 GN=CAVIN2 PE=1 SV=3
MGEDAAQAEKFQHPGSDMRQEKPSSPSPMPSSTPSPSLNLGNTEEAIRDNSQVNAVTVLT
LLDKLVNMLDAVQENQHKMEQRQISLEGSVKGIQNDLTKLSKYQASTSNTVSKLLEKSRK
VSAHTRAVKERMDRQCAQVKRLENNHAQLLRRNHFKVLIFQEENEIPASVFVKQPVSGAV
EGKEELPDENKSLEETLHTVDLSSDDDLPHDEEALEDSAEEKVEESRAEKIKRSSLKKVD
SLKKAFSRQNIEKKMNKLGTKIVSVERREKIKKSLTSNHQKISSGKSSPFKVSPLTFGRK
KVREGESHAENETKSEDLPSSEQMPNDQEEESFAEGHSEASLASALVEGEIAEEAAEKAT
SRGSNSGMDSNIDLTIVEDEEEESVALEQAQKVRYEGSYALTSEEAERSDGDPVQPAVLQ
VHQTS
>sp|Q9H7X2|CA115_HUMAN Uncharacterized protein C1orf115 OS=Homo sapiens OX=9606 GN=C1orf115 PE=2 SV=1
MTVGARLRSKAESSLLRRGPRGRGRTEGDEEAAAILEHLEYADEAEAAAESGTSAADERG
PGTRGARRVHFALLPERYEPLEEPAPSEQPRKRYRRKLKKYGKNVGKVIIKGCRYVVIGL
QGFAAAYSAPFAVATSVVSFVR
>sp|P40123|CAP2_HUMAN Adenylyl cyclase-associated protein 2 OS=Homo sapiens OX=9606 GN=CAP2 PE=1 SV=1
MANMQGLVERLERAVSRLESLSAESHRPPGNCGEVNGVIAGVAPSVEAFDKLMDSMVAEF
LKNSRILAGDVETHAEMVHSAFQAQRAFLLMASQYQQPHENDVAALLKPISEKIQEIQTF
RERNRGSNMFNHLSAVSESIPALGWIAVSPKPGPYVKEMNDAATFYTNRVLKDYKHSDLR
HVDWVKSYLNIWSELQAYIKEHHTTGLTWSKTGPVASTVSAFSVLSSGPGLPPPPPPLPP
PGPPPLFENEGKKEESSPSRSALFAQLNQGEAITKGLRHVTDDQKTYKNPSLRAQGGQTQ
SPTKSHTPSPTSPKSYPSQKHAPVLELEGKKWRVEYQEDRNDLVISETELKQVAYIFKCE
KSTIQIKGKVNSIIIDNCKKLGLVFDNVVGIVEVINSQDIQIQVMGRVPTISINKTEGCH
IYLSEDALDCEIVSAKSSEMNILIPQDGDYREFPIPEQFKTAWDGSKLITEPAEIMA
>sp|P02745|C1QA_HUMAN Complement C1q subcomponent subunit A OS=Homo sapiens OX=9606 GN=C1QA PE=1 SV=2
MEGPRGWLVLCVLAISLASMVTEDLCRAPDGKKGEAGRPGRRGRPGLKGEQGEPGAPGIR
TGIQGLKGDQGEPGPSGNPGKVGYPGPSGPLGARGIPGIKGTKGSPGNIKDQPRPAFSAI
RRNPPMGGNVVIFDTVITNQEEPYQNHSGRFVCTVPGYYYFTFQVLSQWEICLSIVSSSR
GQVRRSLGFCDTTNKGLFQVVSGGMVLQLQQGDQVWVEKDPKKGHIYQGSEADSVFSGFL
IFPSA
>sp|Q6P1W5|CA094_HUMAN Uncharacterized protein C1orf94 OS=Homo sapiens OX=9606 GN=C1orf94 PE=1 SV=2
MRGGGGCVLALGGQRGFQKERRRMASGNGLPSSSALVAKGPCALGPFPRYIWIHQDTPQD
SLDKTCHEIWKRVQGLPEASQPWTSMEQLSVPVVGTLRGNELSFQEEALELSSGKDEISL
LVEQEFLSLTKEHSILVEESSGELEVPGSSPEGTRELAPCILAPPLVAGSNERPRASIIV
GDKLLKQKVAMPVISSRQDCDSATSTVTDILCAAEVKSSKGTEDRGRILGDSNLQVSKLL
SQFPLKSTETSKVPDNKNVLDKTRVTKDFLQDNLFSGPGPKEPTGLSPFLLLPPRPPPAR
PDKLPELPAQKRQLPVFAKICSKPKADPAVERHHLMEWSPGTKEPKKGQGSLFLSQWPQS
QKDACGEEGCCDAVGTASLTLPPKKPTCPAEKNLLYEFLGATKNPSGQPRLRNKVEVDGP
ELKFNAPVTVADKNNPKYTGNVFTPHFPTAMTSATLNQPLWLNLNYPPPPVFTNHSTFLQ
YQGLYPQQAARMPYQQALHPQLGCYSQQVMPYNPQQMGQQIFRSSYTPLLSYIPFVQPNY
PYPQRTPPKMSANPRDPPLMAGDGPQYLFPQGYGFGSTSGGPLMHSPYFSSSGNGINF
>sp|Q8N6N3|CA052_HUMAN UPF0690 protein C1orf52 OS=Homo sapiens OX=9606 GN=C1orf52 PE=1 SV=1
MAAEEKDPLSYFAAYGSSSSGSSDEEDNIEPEETSRRTPDPAKSAGGCRNKAEKRLPGPD
ELFRSVTRPAFLYNPLNKQIDWERHVVKAPEEPPKEFKIWKSNYVPPPETYTTEKKPPPP
ELDMAIKWSNIYEDNGDDAPQNAKKARLLPEGEETLESDDEKDEHTSKKRKVEPGEPAKK
KK
>sp|O43570|CAH12_HUMAN Carbonic anhydrase 12 OS=Homo sapiens OX=9606 GN=CA12 PE=1 SV=1
MPRRSLHAAAVLLLVILKEQPSSPAPVNGSKWTYFGPDGENSWSKKYPSCGGLLQSPIDL
HSDILQYDASLTPLEFQGYNLSANKQFLLTNNGHSVKLNLPSDMHIQGLQSRYSATQLHL
HWGNPNDPHGSEHTVSGQHFAAELHIVHYNSDLYPDASTASNKSEGLAVLAVLIEMGSFN
PSYDKIFSHLQHVKYKGQEAFVPGFNIEELLPERTAEYYRYRGSLTTPPCNPTVLWTVFR
NPVQISQEQLLALETALYCTHMDDPSPREMINNFRQVQKFDERLVYTSFSQVQVCTAAGL
SLGIILSLALAGILGICIVVVVSIWLFRRKSIKKGDNKGVIYKPATKMETEAHA
>sp|Q4G0X9|CCD40_HUMAN Coiled-coil domain-containing protein 40 OS=Homo sapiens OX=9606 GN=CCDC40 PE=1 SV=2
MAEPGGAAGRSHPEDGSASEGEKEGNNESHMVSPPEKDDGQKGEEAVGSTEHPEEVTTQA
EAAIEEGEVETEGEAAVEGEEEAVSYGDAESEEEYYYTETSSPEGQISAADTTYPYFSPP
QELPGEEAYDSVSGEAGLQGFQQEATGPPESRERRVTSPEPSHGVLGPSEQMGQVTSGPA
VGRLTGSTEEPQGQVLPMGVQHRFRLSHGSDIESSDLEEFVSQEPVIPPGVPDAHPREGD
LPVFQDQIQQPSTEEGAMAERVESEGSDEEAEDEGSQLVVLDPDHPLMVRFQAALKNYLN
RQIEKLKLDLQELVVATKQSRAQRQELGVNLYEVQQHLVHLQKLLEKSHDRHAMASSERR
QKEEELQAARALYTKTCAAANEERKKLAALQTEMENLALHLFYMQNIDQDMRDDIRVMTQ
VVKKAETERIRAEIEKKKQDLYVDQLTTRAQQLEEDIALFEAQYLAQAEDTRILRKAVSE
ACTEIDAISVEKRRIMQQWASSLVGMKHRDEAHRAVLEALRGCQHQAKSTDGEIEAYKKS
IMKEEEKNEKLASILNRTETEATLLQKLTTQCLTKQVALQSQFNTYRLTLQDTEDALSQD
QLEQMILTEELQAIRQAIQGELELRRKTDAAIREKLQEHMTSNKTTKYFNQLILRLQKEK
TNMMTHLSKINGDIAQTTLDITHTSSRLDAHQKTLVELDQDVKKVNELITNSQSEISRRT
ILIERKQGLINFLNKQLERMVSELGGEEVGPLELEIKRLSKLIDEHDGKAVQAQVTWLRL
QQEMVKVTQEQEEQLASLDASKKELHIMEQKKLRVESKIEQEKKEQKEIEHHMKDLDNDL
KKLNMLMNKNRCSSEELEQNNRVTENEFVRSLKASERETIKMQDKLNQLSEEKATLLNQL
VEAEHQIMLWEKKIQLAKEMRSSVDSEIGQTEIRAMKGEIHRMKVRLGQLLKQQEKMIRA
MELAVARRETVTTQAEGQRKMDRKALTRTDFHHKQLELRRKIRDVRKATDECTKTVLELE
ETQRNVSSSLLEKQEKLSVIQADFDTLEADLTRLGALKRQNLSEIVALQTRLKHLQAVKE
GRYVFLFRSKQSLVLERQRLDKRLALIATILDRVRDEYPQFQEALHKVSQMIANKLESPG
PS
>sp|Q86Z23|C1QL4_HUMAN Complement C1q-like protein 4 OS=Homo sapiens OX=9606 GN=C1QL4 PE=1 SV=1
MVLLLLVAIPLLVHSSRGPAHYEMLGRCRMVCDPHGPRGPGPDGAPASVPPFPPGAKGEV
GRRGKAGLRGPPGPPGPRGPPGEPGRPGPPGPPGPGPGGVAPAAGYVPRIAFYAGLRRPH
EGYEVLRFDDVVTNVGNAYEAASGKFTCPMPGVYFFAYHVLMRGGDGTSMWADLMKNGQV
RASAIAQDADQNYDYASNSVILHLDVGDEVFIKLDGGKVHGGNTNKYSTFSGFIIYPD
>sp|Q6DHV5|C2D2B_HUMAN Protein CC2D2B OS=Homo sapiens OX=9606 GN=CC2D2B PE=2 SV=4
MKKSQREDIFKKMSEEMDNITAEEIIDKHLQKDLDAEENQNVAKTLRGKVREKLKISKIN
KGEKSSTEQLIDSEIHQRSKLSPQTEVSLDESLSFFILSGEEGSALGKSSEQRPVNRSYP
KCFSLGVNLQNVAESEEEEFMKEFILTDILKVKAADYEDDQEQIKKQKANIFVPSSSPVV
NQRKLPKDMMPRILEDEGFYIQRKPEIYKKTCNKMENRLLKLEEGKCWFGESGEIMSLPT
PIKQSWNFRLNVRKEPLNPLLKTIYRKAVKYDLGSSFMNKMEGSREIYQLDLNIVGLQFS
HHHLFNQEQVLCARLLQLYECFQDRQQQNVSQLLYEKLKALTDATKLSNENSEINQLTRK
SLQDYYWQISNTKQMYDLERGKDLSLLHSILRTWKQIKSLRHGQGFTSTPIKLQVQRIKM
NKCDEQEQISEMSETEKKNEGKELKNGKKLESLSYLASDETEIERIKPITLRPQLSFTAE
LTSLSKCSLHEQKRRAKIQKLKYFIKIFYNNKQVSCTSVSPLQFDFKVMFQQIFNIQLMY
WPEVICLEVYEKSKRTSLLAKLYIPLPNYTELKGKTALQYVEFSSDKLVMPADGEVGSNV
PFLLEGNGTEELCLLTSGKLSYSLSWSLDENGLPLIPMPQSLRSSYCSMLRNVDARSVPG
IPWLMNEQKLFEWANEVRIDPNNPEYSDLMESVTYMRLKGQDIPKYFRLEQLQDEFNFVS
EEEMAKSKRFQLLQLRNAGQLDNFLLQQMPLHDTEIPDLVFQEYESQKEKEVSVSDVNSI
TAQRINSANFLKKVRRLIMKRIVKISKCNLSDIVNDYEEIVSTSQLTDAVCKFVEPRRKL
KPQRKERKKVTAQAISDGDIKILVRIVRAYNIPTRKTTINGSLDMPTCLKSSISCLRHRE
TIKSVASDETLHEDTVHPFVEVSFQHTVYKTNTASGSHPCWNEEIKVDFVSPGHDYSFSS
LSKIKDNIYINIFDEMMTEKHEDHCLKSCSGHSYIRKNWLGCIVFPFSALLQQSEISGTF
QVTIPPVLLGYTWSNTYVFPKEDSNEQNLKECTFLNIFATIEPQISYVTCNPTLDKFLDQ
TEVLQRAQIFKKNCKAMFPNRRIVTTVFNDEGIQFLVTRYIKALNPPQQLLDIFLHNSNA
TFDLIARFVSLIPFVPNTPDENDGSDIWMTSEHCISLAIGNKEEHAILLCNFFLYFGKKA
LVLLGTSVLEGHVAYVVTQETNEYLLWNPSTGQCYKQFDPFCPLKSVDCLFDDRNVWFNI
QQNNTPMAVFFDYSKESFWKQLLPKNVQGTKIQSIQPEEIIYFETDKSMVEDLRNRIERT
LKSKVMEWRPKHPTHWNRQCTFILRQILPKLEFGIGSFVSSEGDNEFERILQFYWVTGFP
IQMPYIDVQSIIDAVYQTGIHSAEFPQTEFALAVYIHPYPNNILSVWVYLASLVQHQ
>sp|Q8N6G1|CA211_HUMAN Putative uncharacterized protein encoded by LINC00337 OS=Homo sapiens OX=9606 GN=LINC00337 PE=5 SV=1
MGIEKRFNVLKIKVTQLQCHMGRRPGCECSWELRAPVTVASFLWSPTDSGHLPLLQDTSG
PPEGTHRTFTPGRELVLGPKPTVPGKPFLASALLNV
>sp|Q8ND61|CC020_HUMAN Uncharacterized protein C3orf20 OS=Homo sapiens OX=9606 GN=C3orf20 PE=2 SV=2
MSYIKSNLELYQQYTAMAPKLLARISKLLMICQNAGISVPKGIRNIFEFTWEELISDPSV
PTPSDILGLEVSFGAPLVVLMEPTFVQVPTLKKPLPPPPPAPPRPVLLATTGAAKRSTLS
PTMARQVRTHQETLNRFQQQSIHLLTELLRLKMKAMVESMSVGANPLDITRRFVEASQLL
HLNAKEMAFNCLISTAGRSGYSSGQLWKESLANMSAIGVNSPYQLIYHSSTACLSFSLSA
GKEAKKKIGKSRTTEDVSMPPLHRGVGTPANSLEFSDPCPEAREKLQELCRHIEAERATW
KGRNISYPMILRNYKAKMPSHLMLARKGDSQTPGLHYPPTAGAQTLSPTSHPSSANHHFS
QHCQEGKAPKKAFKFHYTFYDGSSFVYYPSGNVAVCQIPTCCRGRTITCLFNDIPGFSLL
ALFNTEGQGCVHYNLKTSCPYVLILDEEGGTTNDQQGYVVHKWSWTSRTETLLSLEYKVN
EEMKLKVLGQDSITVTFTSLNETVTLTVSANNCPHGMAYDKRLNRRISNMDDKVYKMSRA
LAEIKKRFQKTVTQFINSILLAAGLFTIEYPTKKEEEEFVRFKMRSRTHPERLPKLSLYS
GESLLRSQSGHLESSIAETLKDEPESAPVSPVRKTTKIHTKAKVTSRGKAREGRSPTRWA
ALPSDCPLVLRKLMLKEDTRAGCKCLVKAPLVSDVELERFLLAPRDPSQVLVFGIISSQN
YTSTGQLQWLLNTLYNHQQRGRGSPCIQCRYDSYRLLQYDLDSPLQEDPPLMVKKNSVVQ
GMILMFAGGKLIFGGRVLNGYGLSKQNLLKQIFRSQQDYKMGYFLPDDYKFSVPNSVLSL
EDSESVKKAESEDIQGSSSSLALEDYVEKELSLEAEKTREPEVELHPLSRDSKITSWKKQ
ASKK
>sp|Q494R4|CC153_HUMAN Coiled-coil domain-containing protein 153 OS=Homo sapiens OX=9606 GN=CCDC153 PE=1 SV=2
MPPKNKEKGKKSGAQKKKKNWGADVVAESRHRLVVLEKELLRDHLALRRDEARRAKASED
QLRQRLQGVEAELEGARSEGKAIYAEMSRQCHALQEDMQTRSKQLEEEVKGLRGQLEACQ
REAAAAREEAEQALGERDQALAQLRAHMADMEAKYEEILHDSLDRLLAKLRAIKQQWDGA
ALRLHARHKEQQRQFGLTPPGSLRPPAPSL
>sp|P22676|CALB2_HUMAN Calretinin OS=Homo sapiens OX=9606 GN=CALB2 PE=2 SV=2
MAGPQQQPPYLHLAELTASQFLEIWKHFDADGNGYIEGKELENFFQELEKARKGSGMMSK
SDNFGEKMKEFMQKYDKNSDGKIEMAELAQILPTEENFLLCFRQHVGSSAEFMEAWRKYD
TDRSGYIEANELKGFLSDLLKKANRPYDEPKLQEYTQTILRMFDLNGDGKLGLSEMSRLL
PVQENFLLKFQGMKLTSEEFNAIFTFYDKDRSGYIDEHELDALLKDLYEKNKKEMNIQQL
TNYRKSVMSLAEAGKLYRKDLEIVLCSEPPM
>sp|Q8WXS5|CCG8_HUMAN Voltage-dependent calcium channel gamma-8 subunit OS=Homo sapiens OX=9606 GN=CACNG8 PE=2 SV=3
MESLKRWNEERGLWCEKGVQVLLTTVGAFAAFGLMTIAISTDYWLYTRALICNTTNLTAG
GDDGTPHRGGGGASEKKDPGGLTHSGLWRICCLEGLKRGVCVKINHFPEDTDYDHDSAEY
LLRVVRASSIFPILSAILLLLGGVCVAASRVYKSKRNIILGAGILFVAAGLSNIIGVIVY
ISANAGEPGPKRDEEKKNHYSYGWSFYFGGLSFILAEVIGVLAVNIYIERSREAHCQSRS
DLLKAGGGAGGSGGSGPSAILRLPSYRFRYRRRSRSSSRSSEPSPSRDASPGGPGGPGFA
STDISMYTLSRDPSKGSVAAGLAGAGGGGGGAVGAFGGAAGGAGGGGGGGGGAGAERDRG
GASGFLTLHNAFPKEAGGGVTVTVTGPPAPPAPAPPAPSAPAPGTLAKEAAASNTNTLNR
KTTPV
>sp|A0A1B0GVG4|CC194_HUMAN Coiled-coil domain-containing protein 194 OS=Homo sapiens OX=9606 GN=CCDC194 PE=3 SV=1
MAEPGPEPGRAWRVLALCGVAVFLAAAAAGGALVAWNLAASAARGPRCPEPGANATAPPG
DPPPGVDDLRRRLAEAAEREEALARQLDQAESIRHELEKALKACEGRQSRLQTQLTTLKI
EMDEAKAQGTQMGAENGALTEALARWEAAATESTRRLDEALRRAGVAEAEGEACAAREAA
LRERLNVLEAEMSPQRRVPRPRPRSGSRPRPSPRSRSRSGPSGGCRRPARRARG
>sp|Q66K79|CBPZ_HUMAN Carboxypeptidase Z OS=Homo sapiens OX=9606 GN=CPZ PE=1 SV=2
MPPPLPLLLLTVLVVAAARPGCEFERNPAGECHRPPAADSATCVDLQLRTCSDAAYNHTT
FPNLLQHRSWEVVEASSEYILLSVLHQLLEGQCNPDLRLLGCAVLAPRCEGGWVRRPCRH
ICEGLREVCQPAFDAIDMAWPYFLDCHRYFTREDEGCYDPLEKLRGGLEADEALPSGLPP
TFIRFSHHSYAQMVRVLRRTASRCAHVARTYSIGRSFDGRELLVIEFSSRPGQHELMEPE
VKLIGNIHGNEVAGREMLIYLAQYLCSEYLLGNPRIQRLLNTTRIHLLPSMNPDGYEVAA
AEGAGYNGWTSGRQNAQNLDLNRNFPDLTSEYYRLAETRGARSDHIPIPQHYWWGKVAPE
TKAIMKWMQTIPFVLSASLHGGDLVVSYPFDFSKHPQEEKMFSPTPDEKMFKLLSRAYAD
VHPMMMDRSENRCGGNFLKRGSIINGADWYSFTGGMSDFNYLHTNCFEITVELGCVKFPP
EEALYILWQHNKESLLNFVETVHRGIKGVVTDKFGKPVKNARISVKGIRHDITTAPDGDY
WRLLPPGIHIVIAQAPGYAKVIKKVIIPARMKRAGRVDFILQPLGMGPKNFIHGLRRTGP
HDPLGGASSLGEATEPDPLRARRQPSADGSKPWWWSYFTSLSTHRPRWLLKY
>sp|Q4G0S7|CC152_HUMAN Coiled-coil domain-containing protein 152 OS=Homo sapiens OX=9606 GN=CCDC152 PE=1 SV=3
MDQSSEGCMKKISSVNLDKLINDFSQIEKKMVETNGKNNILDIQLEKSNCLLKVMQAKEV
SIKEECATLHNIIKGLQQTIEYQQNLKGENEQLKISADLIKEKLKSHEQEYKNNIAKLVS
EMKIKEEGYKKEISKLYQDMQRKVELNEEKHKELIEKKEMEISELNAKLRSQEKEKQNEI
IKLQLEFDAKLARVQTKSKSYQDSTVLPQSIYRRKLQHFQEEKNKEIAILRNTIRDLEQR
LSVGKDSHLKRRRF
>sp|A6NKD9|CC85C_HUMAN Coiled-coil domain-containing protein 85C OS=Homo sapiens OX=9606 GN=CCDC85C PE=1 SV=1
MAKPAATAAAASEELSQVPDEELLRWSKEELARRLRRAEGEKVGLMLEHGGLMRDVNRRL
QQHLLEIRGLKDVNQRLQDDNQELRELCCFLDDDRQKGRKLAREWQRFGRHAAGAVWHEV
ARSQQKLRELEARQEALLRENLELKELVLLLDEERAALAATGAASGGGGGGGGAGSRSSI
DSQASLSGPLSGGAPGAGARDVGDGSSTSSAGSGGSPDHHHHVPPPLLPPGPHKAPDGKA
GATRRSLDDLSAPPHHRSIPNGLHDPSSTYIRQLESKVRLLEGDKLLAQQAGSGEFRTLR
KGFSPYHSESQLASLPPSYQDSLQNGPACPAPELPSPPSAGYSPAGQKPEAVVHAMKVLE
VHENLDRQLQDSCEEDLSEKEKAIVREMCNVVWRKLGDAASSKPSIRQHLSGNQFKGPL
>sp|P27701|CD82_HUMAN CD82 antigen OS=Homo sapiens OX=9606 GN=CD82 PE=1 SV=1
MGSACIKVTKYFLFLFNLIFFILGAVILGFGVWILADKSSFISVLQTSSSSLRMGAYVFI
GVGAVTMLMGFLGCIGAVNEVRCLLGLYFAFLLLILIAQVTAGALFYFNMGKLKQEMGGI
VTELIRDYNSSREDSLQDAWDYVQAQVKCCGWVSFYNWTDNAELMNRPEVTYPCSCEVKG
EEDNSLSVRKGFCEAPGNRTQSGNHPEDWPVYQEGCMEKVQAWLQENLGIILGVGVGVAI
IELLGMVLSICLCRHVHSEDYSKVPKY
>sp|Q5U5Z8|CBPC2_HUMAN Cytosolic carboxypeptidase 2 OS=Homo sapiens OX=9606 GN=AGBL2 PE=1 SV=2
MFPALETHLKQTIPDPYEDFMYRHLQYYGYFKAQRGSLPNSATHQHVRKNNPQCLLNGSL
GEKDDLIPDTLQKEKLLWPISLSSAVHRQIEAINRDFHSCLGWMQWRGLSSLQPPPPRFK
DSPASAFRVAGITDSHMLSLPHLRSRQLLYDELDEVNPRLREPQELFSILSTKRPLQAPR
WPIECEVIKENIHHIEWAPPQPEYFYQPKGNEKVPEIVGEKKGTVVYQLDSVPIEGSYFT
SSRVGGKRGIVKELAVTLQGPEDNTLLFESRFESGNLQKAVRVDTYEYELTLRTDLYTNK
HTQWFYFRVQNTRKDATYRFTIVNLLKPKSLYTVGMKPLLYSQLDANTRNIGWRREGNEI
KYYKNNTDDGQQPFYCLTWTIQFPYDQDTCFFAHFYPYTYTDLQCYLLSVANNPIQSQFC
KLQTLCRSLAGNTVYLLTITNPSQTPQEAAAKKAVVLSARVHPGESNGSWVMKGFLDFIL
SNSPDAQLLRDIFVFKVLPMLNPDGVIVGNYRCSLAGRDLNRHYKTILKESFPCIWYTRN
MIKRLLEEREVLLYCDFHGHSRKNNIFLYGCNNNNRKYWLHERVFPLMLCKNAPDKFSFH
SCNFKVQKCKEGTGRVVMWRMGILNSYTMESTFGGSTLGNKRDTHFTIEDLKSLGYHVCD
TLLDFCDPDQMKFTQCLAELKELLRQEIHKKFHELGQDVDLEGSWSDISLSDIESSTSGS
DSSLSDGLPVHLANIADELTQKKKMFKKKKKKSLQTRKQRNEQYQKKNLMQKLKLTEDTS
EKAGFASTLQKQPTFFKNSENSSFLPMKNENPRLNETNLNRRDKDTPLDPSMATLILPKN
KGRMQNKKPGFTVSCSPKRTINSSQEPAPGMKPNWPRSRYPATKRGCAAMAAYPSLHIYT
YP
>sp|Q6ZTR5|CFA47_HUMAN Cilia- and flagella-associated protein 47 OS=Homo sapiens OX=9606 GN=CFAP47 PE=2 SV=5
MNTQKGSLTINVHRGSLAMSIQRGSLVPRDMDSSGRDMQLRVIPAEVKFLDTMAGRVYRL
PITVHNICRWNQKIRFKEPVKPQFKLMLTSLDKELASGLQMTAMVEYHPDKDEDTFDRLL
ISIENKTTEIPLIGLIPSCQLEIESVVNFGTLVANSKVYSKEITITNHGKAPGIFKAEYH
GQLPILIFPTSGIVDAKSSMVIKVDFCADQPRIVDEEAIVILQGQPEMLLSIKAHVVEQI
IELLSMSSDRRLECIHFGPVFFGSSKIKHARVYNNSPEPINWVAIIQDDAVGEELGTDIQ
QRTDIALNNLTYIRKIKNIDTTIIISCLPNEGTLQPYQKTVITFCFTPKLMAVGKKDIGP
SYRQDYALFLRFESVGSKDGFLRDDDYKTIKSERFQKVELALTGTGLPVLLQFDPGPVLN
FKPCFMGERSEIQCIIKNQCELLPVTYHFKKTANFEIDPEKGKITGGGMVDVMCSFVPHQ
LGVFKVKQMIEIIGLVAEEDLQSLSVKSFHHVYLAFNSICKASTKKVVMKFDPGILPSIR
NPTGKFVVKDLAKRKNYAPVAMLQSAMTRTHNHRSCEEPVKDMLLAFPNDRAATIRSKDH
HKHFRPIFTKVPRFNYVNHDFAYTTFEKQQKKLHENYYAMYLKYLRSVRLQKKQAERERM
YSYDDTDIGLEPGSGLKSPSLSEAEIEEELSSAANSIRANRLLTTRGIASQEEESVRRKV
LKGLKSEPSTPQEKHDCSLMLTPKQIHQVIVGPSVLNFGNICVNSPNTHLLHVINMLPMH
VLLQLDTDLEELQKTNQFSYVILPTSSTYISMVFDSPTIGKFWKSFTFTVNNVPSGHILV
VAVVQPVTLELSSNELVLRPRGFFMKTCFRGTVRLYNRQNCCAQFQWQPVNTGRGIAFSI
CPAKGTVEAYSSLECEVTWQQGFSSPEEGEFILHVFQGNALKLKCVAHLGRTKVLLLQPR
ILFSNCPQGLTTWRKAILQNVGQNHAYFKVCSQSLLPIINIIPSQGIVPFGGITVLNISC
KPTVAEKFDTRAKVSIRHANVIDLRIGGSAEIADVEINPDVFNFSGAYIGGTQIIPFVIK
NKGITRARVEFNLKDFPDFSMDLKDKSEEFKDPAVPYIYSLELEENTSLECSITFSPKEV
TVVEFIIQVQINFFESSKLYTKYLSSSPSNPKTVPLIRPCYVQATALQSPLNLSSTKFVF
EIPLHEMNPNNKVTKTQNLVLYNITKHHVTWTLDLSNTGKLFKDGTFKFSVLNGILRPNE
KYNVSISFCPNRPGTYTADIPMLLNYIPVCYKILHLTGEVKSPELLFDPPFIFFTPVPLD
ITTVMDINILPQNYFRNSTLCVQIPTVRLLDGEEIHPLSVKFPKGRVIPGSHSGINNKLT
CHLSFKSSKPVSFFTNLLFCDDRKNWFSLPVTATAENCILTIYPYMAIHLDKQNIILKND
KDEYLKKTRDGVLPPYQDAKPPSPASIKKTYTTSKFNDAEPAKGNLFIGVEVLPENLHLD
ESETSEEDHGSLEKEKYEQFLSLEEGTKAHYFFEKVVNAAQTWFSLFGWPEGPHSFSIPE
TIRRDVYKMQFYSSTSPPQKFSRQNDFSKYNKTIYDVLLHLSGKMPPGINSSQSLPVDNH
EKRVIQLHLQHSSLLDFLNAQGGCISHVLPEFLLEPEDYKRWIEIMSSTNTMPVSSCTPK
KKCSIVIEMSKFEAWSKRAWTDVFLQIYKVLVLSRVVPYCSNNMPPICVQNTPKVNPCFA
SSNIYSDSERILLSWMNINYENTRHVIWKNCHKDVIPSERWIVNFDKDLSDGLVFATQLG
AYCPFLIESHFINMYTRPKSPEEYLHNCLIIVNTLYEIDFDVEIQATDICDPNPILMLML
CVYMYERLPTYLPKKVVSFECTLHDTVLNKILLKNSSSRNLVYNARIVGRDAADFSLSQK
GNVVTISPRNEINVTLKFTSRFIRPAEASLLLISKPKNAVRGITMTFALKGKVLDFKAID
IIKCESPCYQFQEVTVNVKNPFHTAGDFSVILVESSTFVSSPTKLTESRQYPKHDDDMSS
SGSDTDQGCSDSPNVLHTSIKSTFIREFFCSMHTVHLGVKGTSSLELRFLPFNMHVRYCV
IILSNKKIGQLIYVAEGKGMTPLPSSCLPMNTSSSPVYYSTTREEGPNKKYPVLYLKCKP
YQILYVDLKLPMTNEAKEKALAFAAQQQMSSIEYERRLITGTLESSSIRVAIALLGLTKI
ETLMLFRISKLRKPKTVSYTTEVSLPKYFYIPEKISIPWIPEPQVIKLSKAKASDGSVPL
PLQFLPLQSGRYPCKILLKSRYDVRAYYVEGIVNEEQPEAKFEFETPAFEALTQNIPIKN
QTNDKWTFQVTIEGEWFYGPVDLHVGPDEIVEYPLTFKPIFECVITGKLILQNEVDGREH
IFDIKGVGKKPSALEHITVECQVGNVTQKHITLPHFTNTALTFKVTADLPIVWGNPQITV
YPYKEILYLIHVRPWKRGILKGTITFSTTRRCTTRRKHDDYEEDTDQDQALSCLDSITEQ
SSILDDADTYGNFNNLRFWYNLEIHSTPGPPIEIMEMTCIALDSTCIEIPLSNPKDRGLH
LEVQLTSAALNGDNEIILSPLQCTKYIVWYSPATTGYSDESIIFQPEMAEEFWYLLKLTI
ELPKPTTMPEIQCDLGKHVTQIIPLVNCTHETLKLQVTNSNPENFVLDINRKSQLIISPH
STTELPVLFYPSALGRADHQACINFYCTQFTEWKFYLSGVGLFPQPLDTERITTRIGLQS
TIVIPFKNPTMEDVLIDIILTSVEHPRNLVMDHCWDSFIYESSAFRFSSPSEIQGIALPP
KGNIDISLLFIPQIMKLHKTMVIIEMTKANGKYWPIDNFDELDIKFKSIVGIDSEEIQAI
HWIYPIVGLPQAPPPKSPPVVIQCQSRKRAEEKVEIILNAGFFGFSLTPDLTEVLVIPKR
NSHNFCEDPNEIPKIHEFEYEIQFESEAMKSKLESCVALYMIEKSYDIMAKRITFIFNLV
FTPKKPLRSHITLKIECVTEGIWKFPIMLIATEPDTDAVIDIEGVGLFKESVFELRLKSQ
TRNPEPFTAHFLPGSDLEFFVKPQAGELLPFNTNGTLITVGFKPKMYCRKYKATLVIQTE
EMYWKYEINGLTPTTVPPKNAKAKIDATHKTHDNMPVRPHNFVRENTKLIRTGVSSTIKG
APLVKNQ
>sp|Q9BXF3|CECR2_HUMAN Cat eye syndrome critical region protein 2 OS=Homo sapiens OX=9606 GN=CECR2 PE=1 SV=2
MCPEEGGAAGLGELRSWWEVPAIAHFCSLFRTAFRLPDFEIEELEAALHRDDVEFISDLI
ACLLQGCYQRRDITPQTFHSYLEDIINYRWELEEGKPNPLREASFQDLPLRTRVEILHRL
CDYRLDADDVFDLLKGLDADSLRVEPLGEDNSGALYWYFYGTRMYKEDPVQGKSNGELSL
SRESEGQKNVSSIPGKTGKRRGRPPKRKKLQEEILLSEKQEENSLASEPQTRHGSQGPGQ
GTWWLLCQTEEEWRQVTESFRERTSLRERQLYKLLSEDFLPEICNMIAQKGKRPQRTKAE
LHPRWMSDHLSIKPVKQEETPVLTRIEKQKRKEEEEERQILLAVQKKEQEQMLKEERKRE
LEEKVKAVEGMCSVRVVWRGACLSTSRPVDRAKRRKLREERAWLLAQGKELPPELSHLDP
NSPMREEKKTKDLFELDDDFTAMYKVLDVVKAHKDSWPFLEPVDESYAPNYYQIIKAPMD
ISSMEKKLNGGLYCTKEEFVNDMKTMFRNCRKYNGESSEYTKMSDNLERCFHRAMMKHFP
GEDGDTDEEFWIREDEKREKRRSRAGRSGGSHVWTRSRDPEGSSRKQQPMENGGKSLPPT
RRAPSSGDDQSSSSTQPPREVGTSNGRGFSHPLHCGGTPSQAPFLNQMRPAVPGTFGPLR
GSDPATLYGSSGVPEPHPGEPVQQRQPFTMQPPVGINSLRGPRLGTPEEKQMCGGLTHLS
NMGPHPGSLQLGQISGPSQDGSMYAPAQFQPGFIPPRHGGAPARPPDFPESSEIPPSHMY
RSYKYLNRVHSAVWNGNHGATNQGPLGPDEKPHLGPGPSHQPRTLGHVMDSRVMRPPVPP
NQWTEQSGFLPHGVPSSGYMRPPCKSAGHRLQPPPVPAPSSLFGAPAQALRGVQGGDSMM
DSPEMIAMQQLSSRVCPPGVPYHPHQPAHPRLPGPFPQVAHPMSVTVSAPKPALGNPGRA
PENSEAQEPENDQAEPLPGLEEKPPGVGTSEGVYLTQLPHPTPPLQTDCTRQSSPQERET
VGPELKSSSSESADNCKAMKGKNPWPSDSSYPGPAAQGCVRDLSTVADRGALSENGVIGE
ASPCGSEGKGLGSSGSEKLLCPRGRTLQETMPCTGQNAATPPSTDPGLTGGTVSQFPPLY
MPGLEYPNSAAHYHISPGLQGVGPVMGGKSPASHPQHFPPRGFQSNHPHSGGFPRYRPPQ
GMRYSYHPPPQPSYHHYQRTPYYACPQSFSDWQRPLHPQGSPSGPPASQPPPPRSLFSDK
NAMASLQGCETLNAALTSPTRMDAVAAKVPNDGQNPGPEEEKLDESMERPESPKEFLDLD
NHNAATKRQSSLSASEYLYGTPPPLSSGMGFGSSAFPPHSVMLQTGPPYTPQRPASHFQP
RAYSSPVAALPPHHPGATQPNGLSQEGPIYRCQEEGLGHFQAVMMEQIGTRSGIRGPFQE
MYRPSGMQMHPVQSQASFPKTPTAATSQEEVPPHKPPTLPLDQS
>sp|Q9P2X8|CI027_HUMAN Putative uncharacterized protein encoded by LINC00474 OS=Homo sapiens OX=9606 GN=LINC00474 PE=5 SV=2
MLCVSGFTSNLYSSKKDDKMKEISRTSNWGSSFSEKSGCMQTHPSMNLDCRDVTYVMNLL
LIAHHHLLQ
>sp|Q8N865|CG031_HUMAN Uncharacterized protein C7orf31 OS=Homo sapiens OX=9606 GN=C7orf31 PE=1 SV=3
MEVIHGRPYCCRELEGADILSNTFYSNELHNPLQTVTRPTASEDRYQELRESLQQCRLPW
GAEREYGGIIPISLPEDHRPKYEPPRVMGKGHQHYGFGGETWPRKLPVEQFYYLTQNKKS
DVYGNDSLIPKPPNSTVGEICLPYPIEHPYHTHICRGAMFPTFTSPEDLYTGIKARTQQP
FPPTVPTKAYDSTVLKTRGNPYRYELIDIPMDSKKKALTWPGQGVYYDFPRGVEKNKPVF
YPKPPKTFAPNTSLNSWDPICSAKEANIQRNLERSHWLTSYTHDFTGLGPMDPLELDDYH
EKMVAELTRKIGFDPEPQEKFHPVFKPPRPLEGRIARLIQNRRSLEAIVQQRPRSCPDCT
PRVLCNFHTFVPSSKEMVALSDNIPAGVTHKNQDIEEKIIEEQSLLSTYELPSCYPTKDL
TSIYDIKPFPKITDTKKTEDLYWRQQSLKTQPTPYCKPDHWIHYENLKSPLRDQYNMCPD
PVSLSKPSVLQNKQDTEAFTLEHFLSKPEEELFLNMENNEETRPVLGWIPRAGVTKPQTN
LLELKNSFSKTGAQKRFHKSILEDHKDLRDNEHSGMKHQFYGHNSYYFYN
>sp|Q6UXB4|CLC4G_HUMAN C-type lectin domain family 4 member G OS=Homo sapiens OX=9606 GN=CLEC4G PE=1 SV=1
MDTTRYSKWGGSSEEVPGGPWGRWVHWSRRPLFLALAVLVTTVLWAVILSILLSKASTER
AALLDGHDLLRTNASKQTAALGALKEEVGDCHSCCSGTQAQLQTTRAELGEAQAKLMEQE
SALRELRERVTQGLAEAGRGREDVRTELFRALEAVRLQNNSCEPCPTSWLSFEGSCYFFS
VPKTTWAAAQDHCADASAHLVIVGGLDEQGFLTRNTRGRGYWLGLRAVRHLGKVQGYQWV
DGVSLSFSHWNQGEPNDAWGRENCVMMLHTGLWNDAPCDSEKDGWICEKRHNC
>sp|Q13057|COASY_HUMAN Bifunctional coenzyme A synthase OS=Homo sapiens OX=9606 GN=COASY PE=1 SV=4
MAVFRSGLLVLTTPLASLAPRLASILTSAARLVNHTLYVHLQPGMSLEGPAQPQSSPVQA
TFEVLDFITHLYAGADVHRHLDVRILLTNIRTKSTFLPPLPTSVQNLAHPPEVVLTDFQT
LDGSQYNPVKQQLVRYATSCYSCCPRLASVLLYSDYGIGEVPVEPLDVPLPSTIRPASPV
AGSPKQPVRGYYRGAVGGTFDRLHNAHKVLLSVACILAQEQLVVGVADKDLLKSKLLPEL
LQPYTERVEHLSEFLVDIKPSLTFDVIPLLDPYGPAGSDPSLEFLVVSEETYRGGMAINR
FRLENDLEELALYQIQLLKDLRHTENEEDKVSSSSFRQRMLGNLLRPPYERPELPTCLYV
IGLTGISGSGKSSIAQRLKGLGAFVIDSDHLGHRAYAPGGPAYQPVVEAFGTDILHKDGI
INRKVLGSRVFGNKKQLKILTDIMWPIIAKLAREEMDRAVAEGKRVCVIDAAVLLEAGWQ
NLVHEVWTAVIPETEAVRRIVERDGLSEAAAQSRLQSQMSGQQLVEQSHVVLSTLWEPHI
TQRQVEKAWALLQKRIPKTHQALD
>sp|Q8IYT2|CMTR2_HUMAN Cap-specific mRNA (nucleoside-2'-O-)-methyltransferase 2 OS=Homo sapiens OX=9606 GN=CMTR2 PE=1 SV=2
MSKCRKTPVQQLASPASFSPDILADIFELFAKNFSYGKPLNNEWQLPDPSEIFTCDHTEL
NAFLDLKNSLNEVKNLLSDKKLDEWHEHTAFTNKAGKIISHVRKSVNAELCTQAWCKFHE
ILCSFPLIPQEAFQNGKLNSLHLCEAPGAFIASLNHYLKSHRFPCHWSWVANTLNPYHEA
NDDLMMIMDDRLIANTLHWWYFGPDNTGDIMTLKFLTGLQNFISSMATVHLVTADGSFDC
QGNPGEQEALVSSLHYCEVVTALTTLGNGGSFVLKMFTMFEHCSINLMYLLNCCFDQVHV
FKPATSKAGNSEVYVVCLHYKGREAIHPLLSKMTLNFGTEMKRKALFPHHVIPDSFLKRH
EECCVFFHKYQLETISENIRLFECMGKAEQEKLNNLRDCAIQYFMQKFQLKHLSRNNWLV
KKSSIGCSTNTKWFGQRNKYFKTYNERKMLEALSWKDKVAKGYFNSWAEEHGVYHPGQSS
ILEGTASNLECHLWHILEGKKLPKVKCSPFCNGEILKTLNEAIEKSLGGAFNLDSKFRPK
QQYSCSCHVFSEELIFSELCSLTECLQDEQVVVPSNQIKCLLVGFSTLRNIKMHIPLEVR
LLESAELTTFSCSLLHDGDPTYQRLFLDCLLHSLRELHTGDVMILPVLSCFTRFMAGLIF
VLHSCFRFITFVCPTSSDPLRTCAVLLCVGYQDLPNPVFRYLQSVNELLSTLLNSDSPQQ
VLQFVPMEVLLKGALLDFLWDLNAAIAKRHLHFIIQREREEIINSLQLQN
>sp|Q96NU0|CNT3B_HUMAN Contactin-associated protein-like 3B OS=Homo sapiens OX=9606 GN=CNTNAP3B PE=2 SV=3
MASVAWAVLKVLLLLPTQTWSPVGAGNPPDCDSPLASALPRSSFSSSSELSSSHGPGFSR
LNRRDGAGGWTPLVSNKYQWLQIDLGERMEVTAVATQGGYGSSDWVTSYLLMFSDGGRNW
KQYRREESIWGFPGNTNADSVVHYRLQPPFEARFLRFLPLAWNPRGRIGMRIEVYGCAYK
SEVVYFDGQSALLYTLDKKPLKPIRDVISLKFKAMQSNGILLHREGQHGNHITLELIKGK
LVFFLNSGNAKLPSTIAPVTLTLGSLLDDQHWHSVLIELLDTQVNFTVDKHTHHFQAKGD
SSNLDLNFEISFGGILSPGRSRAFTRKSFHGCLENLYYNGVDVTELAKKHKPQILMMGNV
SFSCPQPQTVPVTFLSSRSYLALPGNSGEDKVSVTFQFRTWNRAGHLLFGELQRGSGSFV
LFLKDGKLKLSLFQAGQSPRNVTAGAGLNDGQWHSVSFSAKWSHMNVVVDDDTAVQPLVA
VLIDSGDTYYFGGCLGNSSGSGCKSPLGGFQGCLRLITIGDKAVDPILVQQGALGSFRDL
QIDSCGITDRCLPSYCEHGGECSQSWDTFSCDCLGTGYTGETCHSSLYEQSCEAHKHRGN
PSGLYYIDADGSGPLGPFLVYCNMTADSAWTVVRHGGPDAVTLRGAPSGHPLSAVSFAYA
AGAGQLRAAVNLAERCEQRLALRCGTARRPDSRDGTPLSWWVGRTNETHTSWGGSLPDAQ
KCTCGLEGNCIDSQYYCNCDAGQNEWTSDTIVLSQKEHLPVTQIVMTDTGQPHSEADYTL
GPLLCRGDKSFWNSASFNTETSYLHFPAFHGELTADVCFFFKTTVSSGVFMENLGITDFI
RIELRAPTEVTFSFDVGNGPCEVTVQSPTPFNDNQWHHVRAERNVKGASLQVDQLPQKMQ
PAPADGHVRLQLNSQLFIGGTATRQRGFLGCIRSLQLNGVALDLEERATVTPGVEPGCAG
HCSTYGHLCRNGGRCREKRRGVTCDCAFSAYDGPFCSNEISAYFATGSSMTYHFQEHYTL
SENSSSLVSSLHRDVTLTREMITLSFRTTRTPSLLLYVSSFYEEYLSVILANNGSLQIRY
KLDRHQNPDAFTFDFKNMADGQLHQVKINREEAVVMVEVNQSAKKQVILSSGTEFNAVKS
LILGKVLEAAGADPDTRRAATSGFTGCLSAVRFGCAAPLKAALRPSGPSRVTVRGHVAPM
ARCAAGAASGSPARELAPRLAGGAGRSGPVDEGEPLVNADRRDSAVIGGVIAVEIFILLC
ITAIAIRIYQQRKLRKENESKVSKKEEC
>sp|Q02388|CO7A1_HUMAN Collagen alpha-1(VII) chain OS=Homo sapiens OX=9606 GN=COL7A1 PE=1 SV=2
MTLRLLVAALCAGILAEAPRVRAQHRERVTCTRLYAADIVFLLDGSSSIGRSNFREVRSF
LEGLVLPFSGAASAQGVRFATVQYSDDPRTEFGLDALGSGGDVIRAIRELSYKGGNTRTG
AAILHVADHVFLPQLARPGVPKVCILITDGKSQDLVDTAAQRLKGQGVKLFAVGIKNADP
EELKRVASQPTSDFFFFVNDFSILRTLLPLVSRRVCTTAGGVPVTRPPDDSTSAPRDLVL
SEPSSQSLRVQWTAASGPVTGYKVQYTPLTGLGQPLPSERQEVNVPAGETSVRLRGLRPL
TEYQVTVIALYANSIGEAVSGTARTTALEGPELTIQNTTAHSLLVAWRSVPGATGYRVTW
RVLSGGPTQQQELGPGQGSVLLRDLEPGTDYEVTVSTLFGRSVGPATSLMARTDASVEQT
LRPVILGPTSILLSWNLVPEARGYRLEWRRETGLEPPQKVVLPSDVTRYQLDGLQPGTEY
RLTLYTLLEGHEVATPATVVPTGPELPVSPVTDLQATELPGQRVRVSWSPVPGATQYRII
VRSTQGVERTLVLPGSQTAFDLDDVQAGLSYTVRVSARVGPREGSASVLTVRREPETPLA
VPGLRVVVSDATRVRVAWGPVPGASGFRISWSTGSGPESSQTLPPDSTATDITGLQPGTT
YQVAVSVLRGREEGPAAVIVARTDPLGPVRTVHVTQASSSSVTITWTRVPGATGYRVSWH
SAHGPEKSQLVSGEATVAELDGLEPDTEYTVHVRAHVAGVDGPPASVVVRTAPEPVGRVS
RLQILNASSDVLRITWVGVTGATAYRLAWGRSEGGPMRHQILPGNTDSAEIRGLEGGVSY
SVRVTALVGDREGTPVSIVVTTPPEAPPALGTLHVVQRGEHSLRLRWEPVPRAQGFLLHW
QPEGGQEQSRVLGPELSSYHLDGLEPATQYRVRLSVLGPAGEGPSAEVTARTESPRVPSI
ELRVVDTSIDSVTLAWTPVSRASSYILSWRPLRGPGQEVPGSPQTLPGISSSQRVTGLEP
GVSYIFSLTPVLDGVRGPEASVTQTPVCPRGLADVVFLPHATQDNAHRAEATRRVLERLV
LALGPLGPQAVQVGLLSYSHRPSPLFPLNGSHDLGIILQRIRDMPYMDPSGNNLGTAVVT
AHRYMLAPDAPGRRQHVPGVMVLLVDEPLRGDIFSPIREAQASGLNVVMLGMAGADPEQL
RRLAPGMDSVQTFFAVDDGPSLDQAVSGLATALCQASFTTQPRPEPCPVYCPKGQKGEPG
EMGLRGQVGPPGDPGLPGRTGAPGPQGPPGSATAKGERGFPGADGRPGSPGRAGNPGTPG
APGLKGSPGLPGPRGDPGERGPRGPKGEPGAPGQVIGGEGPGLPGRKGDPGPSGPPGPRG
PLGDPGPRGPPGLPGTAMKGDKGDRGERGPPGPGEGGIAPGEPGLPGLPGSPGPQGPVGP
PGKKGEKGDSEDGAPGLPGQPGSPGEQGPRGPPGAIGPKGDRGFPGPLGEAGEKGERGPP
GPAGSRGLPGVAGRPGAKGPEGPPGPTGRQGEKGEPGRPGDPAVVGPAVAGPKGEKGDVG
PAGPRGATGVQGERGPPGLVLPGDPGPKGDPGDRGPIGLTGRAGPPGDSGPPGEKGDPGR
PGPPGPVGPRGRDGEVGEKGDEGPPGDPGLPGKAGERGLRGAPGVRGPVGEKGDQGDPGE
DGRNGSPGSSGPKGDRGEPGPPGPPGRLVDTGPGAREKGEPGDRGQEGPRGPKGDPGLPG
APGERGIEGFRGPPGPQGDPGVRGPAGEKGDRGPPGLDGRSGLDGKPGAAGPSGPNGAAG
KAGDPGRDGLPGLRGEQGLPGPSGPPGLPGKPGEDGKPGLNGKNGEPGDPGEDGRKGEKG
DSGASGREGRDGPKGERGAPGILGPQGPPGLPGPVGPPGQGFPGVPGGTGPKGDRGETGS
KGEQGLPGERGLRGEPGSVPNVDRLLETAGIKASALREIVETWDESSGSFLPVPERRRGP
KGDSGEQGPPGKEGPIGFPGERGLKGDRGDPGPQGPPGLALGERGPPGPSGLAGEPGKPG
IPGLPGRAGGVGEAGRPGERGERGEKGERGEQGRDGPPGLPGTPGPPGPPGPKVSVDEPG
PGLSGEQGPPGLKGAKGEPGSNGDQGPKGDRGVPGIKGDRGEPGPRGQDGNPGLPGERGM
AGPEGKPGLQGPRGPPGPVGGHGDPGPPGAPGLAGPAGPQGPSGLKGEPGETGPPGRGLT
GPTGAVGLPGPPGPSGLVGPQGSPGLPGQVGETGKPGAPGRDGASGKDGDRGSPGVPGSP
GLPGPVGPKGEPGPTGAPGQAVVGLPGAKGEKGAPGGLAGDLVGEPGAKGDRGLPGPRGE
KGEAGRAGEPGDPGEDGQKGAPGPKGFKGDPGVGVPGSPGPPGPPGVKGDLGLPGLPGAP
GVVGFPGQTGPRGEMGQPGPSGERGLAGPPGREGIPGPLGPPGPPGSVGPPGASGLKGDK
GDPGVGLPGPRGERGEPGIRGEDGRPGQEGPRGLTGPPGSRGERGEKGDVGSAGLKGDKG
DSAVILGPPGPRGAKGDMGERGPRGLDGDKGPRGDNGDPGDKGSKGEPGDKGSAGLPGLR
GLLGPQGQPGAAGIPGDPGSPGKDGVPGIRGEKGDVGFMGPRGLKGERGVKGACGLDGEK
GDKGEAGPPGRPGLAGHKGEMGEPGVPGQSGAPGKEGLIGPKGDRGFDGQPGPKGDQGEK
GERGTPGIGGFPGPSGNDGSAGPPGPPGSVGPRGPEGLQGQKGERGPPGERVVGAPGVPG
APGERGEQGRPGPAGPRGEKGEAALTEDDIRGFVRQEMSQHCACQGQFIASGSRPLPSYA
ADTAGSQLHAVPVLRVSHAEEEERVPPEDDEYSEYSEYSVEEYQDPEAPWDSDDPCSLPL
DEGSCTAYTLRWYHRAVTGSTEACHPFVYGGCGGNANRFGTREACERRCPPRVVQSQGTG
TAQD
>sp|Q6IPW1|CK071_HUMAN Uncharacterized protein C11orf71 OS=Homo sapiens OX=9606 GN=C11orf71 PE=2 SV=2
MALNNVSLSSGDQRSRVAYRSSHGDLRPRASALAMVSGDGFLVSRPEAIHLGPRQAVRPS
VRAESRRVDGGGRSPREPDGRGRSRQARFSPYPIPAVEPDLLRSVLQQRLIALGGVIAAR
ISV
>sp|Q5SWW7|CJ055_HUMAN Uncharacterized protein C10orf55 OS=Homo sapiens OX=9606 GN=C10orf55 PE=1 SV=1
MFLHLDSHSSLERTKPTVVGVDTHMELDEVHCCPGRDSGGGFIKGPMLQGLQGEGKLAPI
PKPTLPSPSRLTLFVSSSQMEDHGFPARRNGLTQASFIYQMPAGWGSPGGLFLPCQPVPT
PVVLKPPLPPCPISWGESGPAVDGIRRTPAP
>sp|Q8TDQ1|CLM1_HUMAN CMRF35-like molecule 1 OS=Homo sapiens OX=9606 GN=CD300LF PE=1 SV=3
MPLLTLYLLLFWLSGYSIVTQITGPTTVNGLERGSLTVQCVYRSGWETYLKWWCRGAIWR
DCKILVKTSGSEQEVKRDRVSIKDNQKNRTFTVTMEDLMKTDADTYWCGIEKTGNDLGVT
VQVTIDPAPVTQEETSSSPTLTGHHLDNRHKLLKLSVLLPLIFTILLLLLVAASLLAWRM
MKYQQKAAGMSPEQVLQPLEGDLCYADLTLQLAGTSPQKATTKLSSAQVDQVEVEYVTMA
SLPKEDISYASLTLGAEDQEPTYCNMGHLSSHLPGRGPEEPTEYSTISRP
>sp|Q8TCG5|CPT1C_HUMAN Carnitine O-palmitoyltransferase 1, brain isoform OS=Homo sapiens OX=9606 GN=CPT1C PE=1 SV=1
MAEAHQAVGFRPSLTSDGAEVELSAPVLQEIYLSGLRSWKRHLSRFWNDFLTGVFPASPL
SWLFLFSAIQLAWFLQLDPSLGLMEKIKELLPDWGGQHHGLRGVLAAALFASCLWGALIF
TLHVALRLLLSYHGWLLEPHGAMSSPTKTWLALVRIFSGRHPMLFSYQRSLPRQPVPSVQ
DTVRKYLESVRPILSDEDFDWTAVLAQEFLRLQASLLQWYLRLKSWWASNYVSDWWEEFV
YLRSRNPLMVNSNYYMMDFLYVTPTPLQAARAGNAVHALLLYRHRLNRQEIPPTLLMGMR
PLCSAQYEKIFNTTRIPGVQKDYIRHLHDSQHVAVFHRGRFFRMGTHSRNSLLSPRALEQ
QFQRILDDPSPACPHEEHLAALTAAPRGTWAQVRTSLKTQAAEALEAVEGAAFFVSLDAE
PAGLTREDPAASLDAYAHALLAGRGHDRWFDKSFTLIVFSNGKLGLSVEHSWADCPISGH
MWEFTLATECFQLGYSTDGHCKGHPDPTLPQPQRLQWDLPDQIHSSISLALRGAKILSEN
VDCHVVPFSLFGKSFIRRCHLSSDSFIQIALQLAHFRDRGQFCLTYESAMTRLFLEGRTE
TVRSCTREACNFVRAMEDKEKTDPQCLALFRVAVDKHQALLKAAMSGQGVDRHLFALYIV
SRFLHLQSPFLTQVHSEQWQLSTSQIPVQQMHLFDVHNYPDYVSSGGGFGPADDHGYGVS
YIFMGDGMITFHISSKKSSTKTDSHRLGQHIEDALLDVASLFQAGQHFKRRFRGSGKENS
RHRCGFLSRQTGASKASMTSTDF
>sp|Q96L46|CPNS2_HUMAN Calpain small subunit 2 OS=Homo sapiens OX=9606 GN=CAPNS2 PE=1 SV=2
MFLAKALLEGADRGLGEALGGLFGGGGQRREGGGRNIGGIVGGIVNFISEAAAAQYTPEP
PPTQQHFTSVEASESEEVRRFRQQFTQLAGPDMEVGATDLMNILNKVLSKHKDLKTDGFS
LDTCRSIVSVMDSDTTGKLGFEEFKYLWNNIKKWQCVYKQYDRDHSGSLGSSQLRGALQA
AGFQLNEQLYQMIVRRYANEDGDMDFNNFISCLVRLDAMFRAFKSLDRDRDGLIQVSIKE
WLQLTMYS
>sp|P41240|CSK_HUMAN Tyrosine-protein kinase CSK OS=Homo sapiens OX=9606 GN=CSK PE=1 SV=1
MSAIQAAWPSGTECIAKYNFHGTAEQDLPFCKGDVLTIVAVTKDPNWYKAKNKVGREGII
PANYVQKREGVKAGTKLSLMPWFHGKITREQAERLLYPPETGLFLVRESTNYPGDYTLCV
SCDGKVEHYRIMYHASKLSIDEEVYFENLMQLVEHYTSDADGLCTRLIKPKVMEGTVAAQ
DEFYRSGWALNMKELKLLQTIGKGEFGDVMLGDYRGNKVAVKCIKNDATAQAFLAEASVM
TQLRHSNLVQLLGVIVEEKGGLYIVTEYMAKGSLVDYLRSRGRSVLGGDCLLKFSLDVCE
AMEYLEGNNFVHRDLAARNVLVSEDNVAKVSDFGLTKEASSTQDTGKLPVKWTAPEALRE
KKFSTKSDVWSFGILLWEIYSFGRVPYPRIPLKDVVPRVEKGYKMDAPDGCPPAVYEVMK
NCWHLDAAMRPSFLQLREQLEHIKTHELHL
>sp|P16220|CREB1_HUMAN Cyclic AMP-responsive element-binding protein 1 OS=Homo sapiens OX=9606 GN=CREB1 PE=1 SV=3
MTMESGAENQQSGDAAVTEAENQQMTVQAQPQIATLAQVSMPAAHATSSAPTVTLVQLPN
GQTVQVHGVIQAAQPSVIQSPQVQTVQISTIAESEDSQESVDSVTDSQKRREILSRRPSY
RKILNDLSSDAPGVPRIEEEKSEEETSAPAITTVTVPTPIYQTSSGQYIAITQGGAIQLA
NNGTDGVQGLQTLTMTNAAATQPGTTILQYAQTTDGQQILVPSNQVVVQAASGDVQTYQI
RTAPTSTIAPGVVMASSPALPTQPAEEAARKREVRLMKNREAARECRRKKKEYVKCLENR
VAVLENQNKTLIEELKALKDLYCHKSD
>sp|Q96A83|COQA1_HUMAN Collagen alpha-1(XXVI) chain OS=Homo sapiens OX=9606 GN=COL26A1 PE=1 SV=1
MKLALLLPWACCCLCGSALATGFLYPFSAAALQQHGYPEPGAGSPGSGYASRRHWCHHTV
TRTVSCQVQNGSETVVQRVYQSCRWPGPCANLVSYRTLIRPTYRVSYRTVTVLEWRCCPG
FTGSNCDEECMNCTRLSDMSERLTTLEAKVLLLEAAERPSSPDNDLPAPESTPPTWNEDF
LPDAIPLAHPVPRQRRPTGPAGPPGQTGPPGPAGPPGSKGDRGQTGEKGPAGPPGLLGPP
GPRGLPGEMGRPGPPGPPGPAGNPGPSPNSPQGALYSLQPPTDKDNGDSRLASAIVDTVL
AGVPGPRGPPGPPGPPGPRGPPGPPGTPGSQGLAGERGTVGPSGEPGVKGEEGEKAATAE
GEGVQQLREALKILAERVLILEHMIGIHDPLASPEGGSGQDAALRANLKMKRGGAQPDGV
LAALLGPDPGQKSVDQASSRK
>sp|Q9NRD9|DUOX1_HUMAN Dual oxidase 1 OS=Homo sapiens OX=9606 GN=DUOX1 PE=1 SV=1
MGFCLALAWTLLVGAWTPLGAQNPISWEVQRFDGWYNNLMEHRWGSKGSRLQRLVPASYA
DGVYQPLGEPHLPNPRDLSNTISRGPAGLASLRNRTVLGVFFGYHVLSDLVSVETPGCPA
EFLNIRIPPGDPMFDPDQRGDVVLPFQRSRWDPETGRSPSNPRDPANQVTGWLDGSAIYG
SSHSWSDALRSFSRGQLASGPDPAFPRDSQNPLLMWAAPDPATGQNGPRGLYAFGAERGN
REPFLQALGLLWFRYHNLWAQRLARQHPDWEDEELFQHARKRVIATYQNIAVYEWLPSFL
QKTLPEYTGYRPFLDPSISSEFVAASEQFLSTMVPPGVYMRNASCHFQGVINRNSSVSRA
LRVCNSYWSREHPSLQSAEDVDALLLGMASQIAEREDHVLVEDVRDFWPGPLKFSRTDHL
ASCLQRGRDLGLPSYTKARAALGLSPITRWQDINPALSRSNDTVLEATAALYNQDLSWLE
LLPGGLLESHRDPGPLFSTIVLEQFVRLRDGDRYWFENTRNGLFSKKEIEEIRNTTLQDV
LVAVINIDPSALQPNVFVWHKGDPCPQPRQLSTEGLPACAPSVVRDYFEGSGFGFGVTIG
TLCCFPLVSLLSAWIVARLRMRNFKRLQGQDRQSIVSEKLVGGMEALEWQGHKEPCRPVL
VYLQPGQIRVVDGRLTVLRTIQLQPPQKVNFVLSSNRGRRTLLLKIPKEYDLVLLFNLEE
ERQALVENLRGALKESGLSIQEWELREQELMRAAVTREQRRHLLETFFRHLFSQVLDINQ
ADAGTLPLDSSQKVREALTCELSRAEFAESLGLKPQDMFVESMFSLADKDGNGYLSFREF
LDILVVFMKGSPEEKSRLMFRMYDFDGNGLISKDEFIRMLRSFIEISNNCLSKAQLAEVV
ESMFRESGFQDKEELTWEDFHFMLRDHNSELRFTQLCVKGVEVPEVIKDLCRRASYISQD
MICPSPRVSARCSRSDIETELTPQRLQCPMDTDPPQEIRRRFGKKVTSFQPLLFTEAHRE
KFQRSCLHQTVQQFKRFIENYRRHIGCVAVFYAIAGGLFLERAYYYAFAAHHTGITDTTR
VGIILSRGTAASISFMFSYILLTMCRNLITFLRETFLNRYVPFDAAVDFHRLIASTAIVL
TVLHSVGHVVNVYLFSISPLSVLSCLFPGLFHDDGSELPQKYYWWFFQTVPGLTGVVLLL
ILAIMYVFASHHFRRRSFRGFWLTHHLYILLYVLLIIHGSFALIQLPRFHIFFLVPAIIY
GGDKLVSLSRKKVEISVVKAELLPSGVTHLRFQRPQGFEYKSGQWVRIACLALGTTEYHP
FTLTSAPHEDTLSLHIRAAGPWTTRLREIYSAPTGDRCARYPKLYLDGPFGEGHQEWHKF
EVSVLVGGGIGVTPFASILKDLVFKSSVSCQVFCKKIYFIWVTRTQRQFEWLADIIREVE
ENDHQDLVSVHIYITQLAEKFDLRTTMLYICERHFQKVLNRSLFTGLRSITHFGRPPFEP
FFNSLQEVHPQVRKIGVFSCGPPGMTKNVEKACQLINRQDRTHFSHHYENF
>sp|Q14181|DPOA2_HUMAN DNA polymerase alpha subunit B OS=Homo sapiens OX=9606 GN=POLA2 PE=1 SV=2
MSASAQQLAEELQIFGLDCEEALIEKLVELCVQYGQNEEGMVGELIAFCTSTHKVGLTSE
ILNSFEHEFLSKRLSKARHSTCKDSGHAGARDIVSIQELIEVEEEEEILLNSYTTPSKGS
QKRAISTPETPLTKRSVSTRSPHQLLSPSSFSPSATPSQKYNSRSNRGEVVTSFGLAQGV
SWSGRGGAGNISLKVLGCPEALTGSYKSMFQKLPDIREVLTCKIEELGSELKEHYKIEAF
TPLLAPAQEPVTLLGQIGCDSNGKLNNKSVILEGDREHSSGAQIPVDLSELKEYSLFPGQ
VVIMEGINTTGRKLVATKLYEGVPLPFYQPTEEDADFEQSMVLVACGPYTTSDSITYDPL
LDLIAVINHDRPDVCILFGPFLDAKHEQVENCLLTSPFEDIFKQCLRTIIEGTRSSGSHL
VFVPSLRDVHHEPVYPQPPFSYSDLSREDKKQVQFVSEPCSLSINGVIFGLTSTDLLFHL
GAEEISSSSGTSDRFSRILKHILTQRSYYPLYPPQEDMAIDYESFYVYAQLPVTPDVLII
PSELRYFVKDVLGCVCVNPGRLTKGQVGGTFARLYLRRPAADGAERQSPCIAVQVVRI
>sp|Q9H6B9|EPHX3_HUMAN Epoxide hydrolase 3 OS=Homo sapiens OX=9606 GN=EPHX3 PE=1 SV=1
MPELVVTALLAPSRLSLKLLRAFMWSLVFSVALVAAAVYGCIALTHVLCRPRRGCCGRRR
SASPACLSDPSLGEHGFLNLKSSGLRLHYVSAGRGNGPLMLFLHGFPENWFSWRYQLREF
QSRFHVVAVDLRGYGPSDAPRDVDCYTIDLLLVDIKDVILGLGYSKCILVAHDWGALLAW
HFSIYYPSLVERMVVVSGAPMSVYQDYSLHHISQFFRSHYMFLFQLPWLPEKLLSMSDFQ
ILKTTLTHRKTGIPCLTPSELEAFLYNFSQPGGLTGPLNYYRNLFRNFPLEPQELTTPTL
LLWGEKDTYLELGLVEAIGSRFVPGRLEAHILPGIGHWIPQSNPQEMHQYMWAFLQDLLD
>sp|Q14576|ELAV3_HUMAN ELAV-like protein 3 OS=Homo sapiens OX=9606 GN=ELAVL3 PE=2 SV=3
MVTQILGAMESQVGGGPAGPALPNGPLLGTNGATDDSKTNLIVNYLPQNMTQDEFKSLFG
SIGDIESCKLVRDKITGQSLGYGFVNYSDPNDADKAINTLNGLKLQTKTIKVSYARPSSA
SIRDANLYVSGLPKTMSQKEMEQLFSQYGRIITSRILVDQVTGVSRGVGFIRFDKRIEAE
EAIKGLNGQKPLGAAEPITVKFANNPSQKTGQALLTHLYQSSARRYAGPLHHQTQRFRLD
NLLNMAYGVKSPLSLIARFSPIAIDGMSGLAGVGLSGGAAGAGWCIFVYNLSPEADESVL
WQLFGPFGAVTNVKVIRDFTTNKCKGFGFVTMTNYDEAAMAIASLNGYRLGERVLQVSFK
TSKQHKA
>sp|O60739|EIF1B_HUMAN Eukaryotic translation initiation factor 1b OS=Homo sapiens OX=9606 GN=EIF1B PE=1 SV=2
MSTIQNLQSFDPFADATKGDDLLPAGTEDYIHIRIQQRNGRKTLTTVQGIADDYDKKKLV
KAFKKKFACNGTVIEHPEYGEVIQLQGDQRKNICQFLLEVGIVKEEQLKVHGF
>sp|P11474|ERR1_HUMAN Steroid hormone receptor ERR1 OS=Homo sapiens OX=9606 GN=ESRRA PE=1 SV=3
MSSQVVGIEPLYIKAEPASPDSPKGSSETETEPPVALAPGPAPTRCLPGHKEEEDGEGAG
PGEQGGGKLVLSSLPKRLCLVCGDVASGYHYGVASCEACKAFFKRTIQGSIEYSCPASNE
CEITKRRRKACQACRFTKCLRVGMLKEGVRLDRVRGGRQKYKRRPEVDPLPFPGPFPAGP
LAVAGGPRKTAAPVNALVSHLLVVEPEKLYAMPDPAGPDGHLPAVATLCDLFDREIVVTI
SWAKSIPGFSSLSLSDQMSVLQSVWMEVLVLGVAQRSLPLQDELAFAEDLVLDEEGARAA
GLGELGAALLQLVRRLQALRLEREEYVLLKALALANSDSVHIEDAEAVEQLREALHEALL
EYEAGRAGPGGGAERRRAGRLLLTLPLLRQTAGKVLAHFYGVKLEGKVPMHKLFLEMLEA
MMD
>sp|P41162|ETV3_HUMAN ETS translocation variant 3 OS=Homo sapiens OX=9606 GN=ETV3 PE=1 SV=2
MKAGCSIVEKPEGGGGYQFPDWAYKTESSPGSRQIQLWHFILELLQKEEFRHVIAWQQGE
YGEFVIKDPDEVARLWGRRKCKPQMNYDKLSRALRYYYNKRILHKTKGKRFTYKFNFNKL
VMPNYPFINIRSSGVVPQSAPPVPTASSRFHFPPLDTHSPTNDVQPGRFSASSLTASGQE
SSNGTDRKTELSELEDGSAADWRRGVDPVSSRNAIGGGGIGHQKRKPDIMLPLFARPGMY
PDPHSPFAVSPIPGRGGVLNVPISPALSLTPTIFSYSPSPGLSPFTSSSCFSFNPEEMKH
YLHSQACSVFNYHLSPRTFPRYPGLMVPPLQCQMHPEESTQFSIKLQPPPVGRKNRERVE
SSEESAPVTTPTMASIPPRIKVEPASEKDPESLRQSAREKEEHTQEEGTVPSRTIEEEKG
TIFARPAAPPIWPSVPISTPSGEPLEVTEDSEDRPGKEPSAPEKKEDALMPPKLRLKRRW
NDDPEARELSKSGKFLWNGSGPQGLATAAADA
>sp|Q5RGS3|F74A1_HUMAN Protein FAM74A1 OS=Homo sapiens OX=9606 GN=FAM74A1 PE=1 SV=1
MWRELRGCPGGDVETAQRLSQRRRGKSSEAVPEKTWRAQRMSQRRRGESSEAVPEKTWKE
LRNSETVPEKTWKQLRRCLQEDVERVQRLSLLLHLAVFLWIIIAINFSNSGVKSQSSTYL
PSGKILK
>sp|Q13158|FADD_HUMAN FAS-associated death domain protein OS=Homo sapiens OX=9606 GN=FADD PE=1 SV=1
MDPFLVLLHSVSSSLSSSELTELKFLCLGRVGKRKLERVQSGLDLFSMLLEQNDLEPGHT
ELLRELLASLRRHDLLRRVDDFEAGAAAGAAPGEEDLCAAFNVICDNVGKDWRRLARQLK
VSDTKIDSIEDRYPRNLTERVRESLRIWKNTEKENATVAHLVGALRSCQMNLVADLVQEV
QQARDLQNRSGAMSPMSWNSDASTSEAS
>sp|Q8IYT1|FA71A_HUMAN Protein FAM71A OS=Homo sapiens OX=9606 GN=FAM71A PE=1 SV=2
MNADFLLPYYTAQSGSSMSMFNTTMGKLQRQLYKGEYDIFKYAPIFESDFIQITKRGEVI
DVHNRVRMVTMGIARTSPILPLPDVMLLARPATGCEEYAGHGQATKRKKRKAAKNLELTR
LLPLRFVRISVQDHEKQQLRLKFATGRSCYLQLCPALDTRDDLFAYWEKLIYLLRPPMES
NSSTCGIPAEDMMWMPVFQEDRRSLGAVNLQGKGDQDQVSIQSLHMVSEVCGATSAAYAG
GEGLQNDFNKPTNVLNASIPKTSTELAEEPATGGIKEAAAAGAAAGAATGTVAGALSVAA
ANSAPGQVSAAIAGAATIGAGGNKGNMALAGTASMAPNSTKVAVAGAAGKSSEHVSSASM
SLSREGSVSLAIAGVVLTSRTAAEADMDAAAGPPVSTRQSKSSLSGQHGRERTQASAEGC
KEGRERREKDRALGRSSHRRRTGESRHKTRGDKIAQKSSSRSSFSHRANRDDKKEKGCGN
PGSSRHRDSHKGVSHTPISKESRTSHKSGRSLWTTSSGSSKGLGRVSSFLRNVRANLTTK
VVGTPHGRDVNVMAKMAERSTNVAIAETAEGGQGLETVGSMTPDIMETVTFEAH
>sp|P23141|EST1_HUMAN Liver carboxylesterase 1 OS=Homo sapiens OX=9606 GN=CES1 PE=1 SV=2
MWLRAFILATLSASAAWGHPSSPPVVDTVHGKVLGKFVSLEGFAQPVAIFLGIPFAKPPL
GPLRFTPPQPAEPWSFVKNATSYPPMCTQDPKAGQLLSELFTNRKENIPLKLSEDCLYLN
IYTPADLTKKNRLPVMVWIHGGGLMVGAASTYDGLALAAHENVVVVTIQYRLGIWGFFST
GDEHSRGNWGHLDQVAALRWVQDNIASFGGNPGSVTIFGESAGGESVSVLVLSPLAKNLF
HRAISESGVALTSVLVKKGDVKPLAEQIAITAGCKTTTSAVMVHCLRQKTEEELLETTLK
MKFLSLDLQGDPRESQPLLGTVIDGMLLLKTPEELQAERNFHTVPYMVGINKQEFGWLIP
MQLMSYPLSEGQLDQKTAMSLLWKSYPLVCIAKELIPEATEKYLGGTDDTVKKKDLFLDL
IADVMFGVPSVIVARNHRDAGAPTYMYEFQYRPSFSSDMKPKTVIGDHGDELFSVFGAPF
LKEGASEEEIRLSKMVMKFWANFARNGNPNGEGLPHWPEYNQKEGYLQIGANTQAAQKLK
DKEVAFWTNLFAKKAVEKPPQTEHIEL
>sp|A0A1B0GVM5|ETDC_HUMAN Embryonic testis differentiation protein homolog C OS=Homo sapiens OX=9606 GN=ETDC PE=4 SV=1
MDKELPKASPSEPALNIKKSGKSFKCKKPTKNVQVFLINRQLGRNRSDTDLSKWLWMLP
>sp|Q9BZJ8|GPR61_HUMAN G-protein coupled receptor 61 OS=Homo sapiens OX=9606 GN=GPR61 PE=1 SV=2
MESSPIPQSSGNSSTLGRVPQTPGPSTASGVPEVGLRDVASESVALFFMLLLDLTAVAGN
AAVMAVIAKTPALRKFVFVFHLCLVDLLAALTLMPLAMLSSSALFDHALFGEVACRLYLF
LSVCFVSLAILSVSAINVERYYYVVHPMRYEVRMTLGLVASVLVGVWVKALAMASVPVLG
RVSWEEGAPSVPPGCSLQWSHSAYCQLFVVVFAVLYFLLPLLLILVVYCSMFRVARVAAM
QHGPLPTWMETPRQRSESLSSRSTMVTSSGAPQTTPHRTFGGGKAAVVLLAVGGQFLLCW
LPYFSFHLYVALSAQPISTGQVESVVTWIGYFCFTSNPFFYGCLNRQIRGELSKQFVCFF
KPAPEEELRLPSREGSIEENFLQFLQGTGCPSESWVSRPLPSPKQEPPAVDFRIPGQIAE
ETSEFLEQQLTSDIIMSDSYLRPAASPRLES
>sp|P00451|FA8_HUMAN Coagulation factor VIII OS=Homo sapiens OX=9606 GN=F8 PE=1 SV=1
MQIELSTCFFLCLLRFCFSATRRYYLGAVELSWDYMQSDLGELPVDARFPPRVPKSFPFN
TSVVYKKTLFVEFTDHLFNIAKPRPPWMGLLGPTIQAEVYDTVVITLKNMASHPVSLHAV
GVSYWKASEGAEYDDQTSQREKEDDKVFPGGSHTYVWQVLKENGPMASDPLCLTYSYLSH
VDLVKDLNSGLIGALLVCREGSLAKEKTQTLHKFILLFAVFDEGKSWHSETKNSLMQDRD
AASARAWPKMHTVNGYVNRSLPGLIGCHRKSVYWHVIGMGTTPEVHSIFLEGHTFLVRNH
RQASLEISPITFLTAQTLLMDLGQFLLFCHISSHQHDGMEAYVKVDSCPEEPQLRMKNNE
EAEDYDDDLTDSEMDVVRFDDDNSPSFIQIRSVAKKHPKTWVHYIAAEEEDWDYAPLVLA
PDDRSYKSQYLNNGPQRIGRKYKKVRFMAYTDETFKTREAIQHESGILGPLLYGEVGDTL
LIIFKNQASRPYNIYPHGITDVRPLYSRRLPKGVKHLKDFPILPGEIFKYKWTVTVEDGP
TKSDPRCLTRYYSSFVNMERDLASGLIGPLLICYKESVDQRGNQIMSDKRNVILFSVFDE
NRSWYLTENIQRFLPNPAGVQLEDPEFQASNIMHSINGYVFDSLQLSVCLHEVAYWYILS
IGAQTDFLSVFFSGYTFKHKMVYEDTLTLFPFSGETVFMSMENPGLWILGCHNSDFRNRG
MTALLKVSSCDKNTGDYYEDSYEDISAYLLSKNNAIEPRSFSQNSRHPSTRQKQFNATTI
PENDIEKTDPWFAHRTPMPKIQNVSSSDLLMLLRQSPTPHGLSLSDLQEAKYETFSDDPS
PGAIDSNNSLSEMTHFRPQLHHSGDMVFTPESGLQLRLNEKLGTTAATELKKLDFKVSST
SNNLISTIPSDNLAAGTDNTSSLGPPSMPVHYDSQLDTTLFGKKSSPLTESGGPLSLSEE
NNDSKLLESGLMNSQESSWGKNVSSTESGRLFKGKRAHGPALLTKDNALFKVSISLLKTN
KTSNNSATNRKTHIDGPSLLIENSPSVWQNILESDTEFKKVTPLIHDRMLMDKNATALRL
NHMSNKTTSSKNMEMVQQKKEGPIPPDAQNPDMSFFKMLFLPESARWIQRTHGKNSLNSG
QGPSPKQLVSLGPEKSVEGQNFLSEKNKVVVGKGEFTKDVGLKEMVFPSSRNLFLTNLDN
LHENNTHNQEKKIQEEIEKKETLIQENVVLPQIHTVTGTKNFMKNLFLLSTRQNVEGSYD
GAYAPVLQDFRSLNDSTNRTKKHTAHFSKKGEEENLEGLGNQTKQIVEKYACTTRISPNT
SQQNFVTQRSKRALKQFRLPLEETELEKRIIVDDTSTQWSKNMKHLTPSTLTQIDYNEKE
KGAITQSPLSDCLTRSHSIPQANRSPLPIAKVSSFPSIRPIYLTRVLFQDNSSHLPAASY
RKKDSGVQESSHFLQGAKKNNLSLAILTLEMTGDQREVGSLGTSATNSVTYKKVENTVLP
KPDLPKTSGKVELLPKVHIYQKDLFPTETSNGSPGHLDLVEGSLLQGTEGAIKWNEANRP
GKVPFLRVATESSAKTPSKLLDPLAWDNHYGTQIPKEEWKSQEKSPEKTAFKKKDTILSL
NACESNHAIAAINEGQNKPEIEVTWAKQGRTERLCSQNPPVLKRHQREITRTTLQSDQEE
IDYDDTISVEMKKEDFDIYDEDENQSPRSFQKKTRHYFIAAVERLWDYGMSSSPHVLRNR
AQSGSVPQFKKVVFQEFTDGSFTQPLYRGELNEHLGLLGPYIRAEVEDNIMVTFRNQASR
PYSFYSSLISYEEDQRQGAEPRKNFVKPNETKTYFWKVQHHMAPTKDEFDCKAWAYFSDV
DLEKDVHSGLIGPLLVCHTNTLNPAHGRQVTVQEFALFFTIFDETKSWYFTENMERNCRA
PCNIQMEDPTFKENYRFHAINGYIMDTLPGLVMAQDQRIRWYLLSMGSNENIHSIHFSGH
VFTVRKKEEYKMALYNLYPGVFETVEMLPSKAGIWRVECLIGEHLHAGMSTLFLVYSNKC
QTPLGMASGHIRDFQITASGQYGQWAPKLARLHYSGSINAWSTKEPFSWIKVDLLAPMII
HGIKTQGARQKFSSLYISQFIIMYSLDGKKWQTYRGNSTGTLMVFFGNVDSSGIKHNIFN
PPIIARYIRLHPTHYSIRSTLRMELMGCDLNSCSMPLGMESKAISDAQITASSYFTNMFA
TWSPSKARLHLQGRSNAWRPQVNNPKEWLQVDFQKTMKVTGVTTQGVKSLLTSMYVKEFL
ISSSQDGHQWTLFFQNGKVKVFQGNQDSFTPVVNSLDPPLLTRYLRIHPQSWVHQIALRM
EVLGCEAQDLY
>sp|P01588|EPO_HUMAN Erythropoietin OS=Homo sapiens OX=9606 GN=EPO PE=1 SV=1
MGVHECPAWLWLLLSLLSLPLGLPVLGAPPRLICDSRVLERYLLEAKEAENITTGCAEHC
SLNENITVPDTKVNFYAWKRMEVGQQAVEVWQGLALLSEAVLRGQALLVNSSQPWEPLQL
HVDKAVSGLRSLTTLLRALGAQKEAISPPDAASAAPLRTITADTFRKLFRVYSNFLRGKL
KLYTGEACRTGDR
>sp|P81408|F189B_HUMAN Protein FAM189B OS=Homo sapiens OX=9606 GN=FAM189B PE=1 SV=2
MMPSPSDSSRSLTSRPSTRGLTHLRLHRPWLQALLTLGLVQVLLGILVVTFSMVASSVTT
TESIKRSCPSWAGFSLAFSGVVGIVSWKRPFTLVISFFSLLSVLCVMLSMAGSVLSCKNA
QLARDFQQCSLEGKVCVCCPSVPLLRPCPESGQELKVAPNSTCDEARGALKNLLFSVCGL
TICAAIICTLSAIVCCIQIFSLDLVHTLAPERSVSGPLGPLGCTSPPPAPLLHTMLDLEE
FVPPVPPPPYYPPEYTCSSETDAQSITYNGSMDSPVPLYPTDCPPSYEAVMGLRGDSQAT
LFDPQLHDGSCICERVASIVDVSMDSGSLVLSAIGDLPGGSSPSEDSCLLELQGSVRSVD
YVLFRSIQRSRAGYCLSLDCGLRGPFEESPLPRRPPRAARSYSCSAPEAPPPLGAPTAAR
SCHRLEGWPPWVGPCFPELRRRVPRGGGRPAAAPPTRAPTRRFSDSSGSLTPPGHRPPHP
ASPPPLLLPRSHSDPGITTSSDTADFRDLYTKVLEEEAASVSSADTGLCSEACLFRLARC
PSPKLLRARSAEKRRPVPTFQKVPLPSGPAPAHSLGDLKGSWPGRGLVTRFLQISRKAPD
PSGTGAHGHKQVPRSLWGRPGRESLHLRSCGDLSSSSSLRRLLSGRRLERGTRPHSLSLN
GGSRETGL
>sp|Q96MZ4|F218A_HUMAN Protein FAM218A OS=Homo sapiens OX=9606 GN=FAM218A PE=1 SV=1
MEGCAVRRGSCPLLPGPSAWRASPAGWAGRAKLRSWCRASGLPNRPYTLTGGRHGSVSLL
RHPGTTTFVQQRSLHQSWEKRIVFSACPVSRSWCPERNFSGSIPAVTPPKLPGHSKSEGP
PGKVRKRTTIRSQPLFVTRTRGFGSAVGWLPLGSPVL
>sp|P00488|F13A_HUMAN Coagulation factor XIII A chain OS=Homo sapiens OX=9606 GN=F13A1 PE=1 SV=4
MSETSRTAFGGRRAVPPNNSNAAEDDLPTVELQGVVPRGVNLQEFLNVTSVHLFKERWDT
NKVDHHTDKYENNKLIVRRGQSFYVQIDFSRPYDPRRDLFRVEYVIGRYPQENKGTYIPV
PIVSELQSGKWGAKIVMREDRSVRLSIQSSPKCIVGKFRMYVAVWTPYGVLRTSRNPETD
TYILFNPWCEDDAVYLDNEKEREEYVLNDIGVIFYGEVNDIKTRSWSYGQFEDGILDTCL
YVMDRAQMDLSGRGNPIKVSRVGSAMVNAKDDEGVLVGSWDNIYAYGVPPSAWTGSVDIL
LEYRSSENPVRYGQCWVFAGVFNTFLRCLGIPARIVTNYFSAHDNDANLQMDIFLEEDGN
VNSKLTKDSVWNYHCWNEAWMTRPDLPVGFGGWQAVDSTPQENSDGMYRCGPASVQAIKH
GHVCFQFDAPFVFAEVNSDLIYITAKKDGTHVVENVDATHIGKLIVTKQIGGDGMMDITD
TYKFQEGQEEERLALETALMYGAKKPLNTEGVMKSRSNVDMDFEVENAVLGKDFKLSITF
RNNSHNRYTITAYLSANITFYTGVPKAEFKKETFDVTLEPLSFKKEAVLIQAGEYMGQLL
EQASLHFFVTARINETRDVLAKQKSTVLTIPEIIIKVRGTQVVGSDMTVTVQFTNPLKET
LRNVWVHLDGPGVTRPMKKMFREIRPNSTVQWEEVCRPWVSGHRKLIASMSSDSLRHVYG
ELDVQIQRRPSM
>sp|Q9H0X4|F234A_HUMAN Protein FAM234A OS=Homo sapiens OX=9606 GN=FAM234A PE=1 SV=1
MLDHKDLEAEIHPLKNEERKSQENLGNPSKNEDNVKSAPPQSRLSRCRAAAFFLSLFLCL
FVVFVVSFVIPCPDRPASQRMWRIDYSAAVIYDFLAVDDINGDRIQDVLFLYKNTNSSNN
FSRSCVDEGFSSPCTFAAAVSGANGSTLWERPVAQDVALVECAVPQPRGSEAPSACILVG
RPSSFIAVNLFTGETLWNHSSSFSGNASILSPLLQVPDVDGDGAPDLLVLTQEREEVSGH
LYSGSTGHQIGLRGSLGVDGESGFLLHVTRTGAHYILFPCASSLCGCSVKGLYEKVTGSG
GPFKSDPHWESMLNATTRRMLSHSSGAVRYLMHVPGNAGADVLLVGSEAFVLLDGQELTP
RWTPKAAHVLRKPIFGRYKPDTLAVAVENGTGTDRQILFLDLGTGAVLCSLALPSLPGGP
LSASLPTADHRSAFFFWGLHELGSTSETETGEARHSLYMFHPTLPRVLLELANVSTHIVA
FDAVLFEPSRHAAYILLTGPADSEAPGLVSVIKHKVRDLVPSSRVVRLGEGGPDSDQAIR
DRFSRLRYQSEA
>sp|Q96MY7|F161B_HUMAN Protein FAM161B OS=Homo sapiens OX=9606 GN=FAM161B PE=1 SV=2
MTVGRPEGAPGGAEGSRQIFPPESFADTEAGEELSGDGLVLPRASKLDEFLSPEEEIDST
SDSTGSIYQNLQELKQKGRWCLLESLFQSDPESDENLSEDEEDLESFFQDKDRGMVQVQC
PQALRCGSTRRCSSLNNLPSNIPRPQTQPPSGSRPPSQHRSVSSWASSITVPRPFRMTLR
EARKKAEWLGSPASFEQERQRAQRQGEEEAECHRQFRAQPVPAHVYLPLYQEIMERSEAR
RQAGIQKRKELLLSSLKPFSFLEKEEQLKEAARQRDLAATAEAKISKQKATRRIPKSILE
PALGDKLQEAELFRKIRIQMRALDMLQMASSPIASSSNRANPQPRTATRTQQEKLGFLHT
NFRFQPRVNPVVPDYEGLYKAFQRRAAKRRETQEATRNKPFLLRTANLRHPQRPCDAATT
GRRQDSPQPPATPLPRSRSLSGLASLSANTLPVHITDATRKRESAVRSALEKKNKADESI
QWLEIHKKKSQAMSKSVTLRAKAMDPHKSLEEVFKAKLKENRNNDRKRAKEYKKELEEMK
QRIQTRPYLFEQVAKDLAKKEAEQWYLDTLKQAGLEEDFVRNKGQGTRAVQEKETKIKDF
PRFQETTKLSIRDPEQGLEGSLEQPASPRKVLEELSHQSPENLVSLA
>sp|Q15910|EZH2_HUMAN Histone-lysine N-methyltransferase EZH2 OS=Homo sapiens OX=9606 GN=EZH2 PE=1 SV=2
MGQTGKKSEKGPVCWRKRVKSEYMRLRQLKRFRRADEVKSMFSSNRQKILERTEILNQEW
KQRRIQPVHILTSVSSLRGTRECSVTSDLDFPTQVIPLKTLNAVASVPIMYSWSPLQQNF
MVEDETVLHNIPYMGDEVLDQDGTFIEELIKNYDGKVHGDRECGFINDEIFVELVNALGQ
YNDDDDDDDGDDPEEREEKQKDLEDHRDDKESRPPRKFPSDKIFEAISSMFPDKGTAEEL
KEKYKELTEQQLPGALPPECTPNIDGPNAKSVQREQSLHSFHTLFCRRCFKYDCFLHPFH
ATPNTYKRKNTETALDNKPCGPQCYQHLEGAKEFAAALTAERIKTPPKRPGGRRRGRLPN
NSSRPSTPTINVLESKDTDSDREAGTETGGENNDKEEEEKKDETSSSSEANSRCQTPIKM
KPNIEPPENVEWSGAEASMFRVLIGTYYDNFCAIARLIGTKTCRQVYEFRVKESSIIAPA
PAEDVDTPPRKKKRKHRLWAAHCRKIQLKKDGSSNHVYNYQPCDHPRQPCDSSCPCVIAQ
NFCEKFCQCSSECQNRFPGCRCKAQCNTKQCPCYLAVRECDPDLCLTCGAADHWDSKNVS
CKNCSIQRGSKKHLLLAPSDVAGWGIFIKDPVQKNEFISEYCGEIISQDEADRRGKVYDK
YMCSFLFNLNNDFVVDATRKGNKIRFANHSVNPNCYAKVMMVNGDHRIGIFAKRAIQTGE
ELFFDYRYSQADALKYVGIEREMEIP
>sp|Q92637|FCGRB_HUMAN High affinity immunoglobulin gamma Fc receptor IB OS=Homo sapiens OX=9606 GN=FCGR1B PE=2 SV=1
MWFLTTLLLWVPVDGQVDTTKAVITLQPPWVSVFQEETVTLHCEVLHLPGSSSTQWFLNG
TATQTSTPSYRITSASVNDSGEYRCQRGLSGRSDPIQLEIHRGWLLLQVSSRVFMEGEPL
ALRCHAWKDKLVYNVLYYRNGKAFKFFHWNSNLTILKTNISHNGTYHCSGMGKHRYTSAG
ISQYTVKGLQLPTPVWFHVLFYLAVGIMFLVNTVLWVTIRKELKRKKKWNLEISLDSGHE
KKVISSLQEDRHLEEELKCQEQKEEQLQEGVHRKEPQGAT
>sp|Q8NEA4|FBX36_HUMAN F-box only protein 36 OS=Homo sapiens OX=9606 GN=FBXO36 PE=2 SV=2
MASWLPETLFETVGQGPPPSKDYYQLLVTRSQVIFRWWKISLRSEYRSTKPGEAKETHED
FLENSHLQGQTALIFGARILDYVINLCKGKFDFLERLSDDLLLTIISYLDLEDIARLCQT
SHRFAKLCMSDKLWEQIVQSTCDTITPDVRALAEDTGWRQLFFTNKLQLQRQLRKRKQKY
GNLREKQP
>sp|Q8N539|FBCD1_HUMAN Fibrinogen C domain-containing protein 1 OS=Homo sapiens OX=9606 GN=FIBCD1 PE=1 SV=2
MVNDRWKTMGGAAQLEDRPRDKPQRPSCGYVLCTVLLALAVLLAVAVTGAVLFLNHAHAP
GTAPPPVVSTGAASANSALVTVERADSSHLSILIDPRCPDLTDSFARLESAQASVLQALT
EHQAQPRLVGDQEQELLDTLADQLPRLLARASELQTECMGLRKGHGTLGQGLSALQSEQG
RLIQLLSESQGHMAHLVNSVSDILDALQRDRGLGRPRNKADLQRAPARGTRPRGCATGSR
PRDCLDVLLSGQQDDGVYSVFPTHYPAGFQVYCDMRTDGGGWTVFQRREDGSVNFFRGWD
AYRDGFGRLTGEHWLGLKRIHALTTQAAYELHVDLEDFENGTAYARYGSFGVGLFSVDPE
EDGYPLTVADYSGTAGDSLLKHSGMRFTTKDRDSDHSENNCAAFYRGAWWYRNCHTSNLN
GQYLRGAHASYADGVEWSSWTGWQYSLKFSEMKIRPVREDR
>sp|P11362|FGFR1_HUMAN Fibroblast growth factor receptor 1 OS=Homo sapiens OX=9606 GN=FGFR1 PE=1 SV=3
MWSWKCLLFWAVLVTATLCTARPSPTLPEQAQPWGAPVEVESFLVHPGDLLQLRCRLRDD
VQSINWLRDGVQLAESNRTRITGEEVEVQDSVPADSGLYACVTSSPSGSDTTYFSVNVSD
ALPSSEDDDDDDDSSSEEKETDNTKPNRMPVAPYWTSPEKMEKKLHAVPAAKTVKFKCPS
SGTPNPTLRWLKNGKEFKPDHRIGGYKVRYATWSIIMDSVVPSDKGNYTCIVENEYGSIN
HTYQLDVVERSPHRPILQAGLPANKTVALGSNVEFMCKVYSDPQPHIQWLKHIEVNGSKI
GPDNLPYVQILKTAGVNTTDKEMEVLHLRNVSFEDAGEYTCLAGNSIGLSHHSAWLTVLE
ALEERPAVMTSPLYLEIIIYCTGAFLISCMVGSVIVYKMKSGTKKSDFHSQMAVHKLAKS
IPLRRQVTVSADSSASMNSGVLLVRPSRLSSSGTPMLAGVSEYELPEDPRWELPRDRLVL
GKPLGEGCFGQVVLAEAIGLDKDKPNRVTKVAVKMLKSDATEKDLSDLISEMEMMKMIGK
HKNIINLLGACTQDGPLYVIVEYASKGNLREYLQARRPPGLEYCYNPSHNPEEQLSSKDL
VSCAYQVARGMEYLASKKCIHRDLAARNVLVTEDNVMKIADFGLARDIHHIDYYKKTTNG
RLPVKWMAPEALFDRIYTHQSDVWSFGVLLWEIFTLGGSPYPGVPVEELFKLLKEGHRMD
KPSNCTNELYMMMRDCWHAVPSQRPTFKQLVEDLDRIVALTSNQEYLDLSMPLDQYSPSF
PDTRSSTCSSGEDSVFSHEPLPEEPCLPRHPAQLANGGLKRR
>sp|Q9UKA2|FBXL4_HUMAN F-box/LRR-repeat protein 4 OS=Homo sapiens OX=9606 GN=FBXL4 PE=1 SV=2
MSPVFPMLTVLTMFYYICLRRRARTATRGEMMNTHRAIESNSQTSPLNAEVVQYAKEVVD
FSSHYGSENSMSYTMWNLAGVPNVFPSSGDFTQTAVFRTYGTWWDQCPSASLPFKRTPPN
FQSQDYVELTFEQQVYPTAVHVLETYHPGAVIRILACSANPYSPNPPAEVRWEILWSERP
TKVNASQARQFKPCIKQINFPTNLIRLEVNSSLLEYYTELDAVVLHGVKDKPVLSLKTSL
IDMNDIEDDAYAEKDGCGMDSLNKKFSSAVLGEGPNNGYFDKLPYELIQLILNHLTLPDL
CRLAQTCKLLSQHCCDPLQYIHLNLQPYWAKLDDTSLEFLQSRCTLVQWLNLSWTGNRGF
ISVAGFSRFLKVCGSELVRLELSCSHFLNETCLEVISEMCPNLQALNLSSCDKLPPQAFN
HIAKLCSLKRLVLYRTKVEQTALLSILNFCSELQHLSLGSCVMIEDYDVIASMIGAKCKK
LRTLDLWRCKNITENGIAELASGCPLLEELDLGWCPTLQSSTGCFTRLAHQLPNLQKLFL
TANRSVCDTDIDELACNCTRLQQLDILGTRMVSPASLRKLLESCKDLSLLDVSFCSQIDN
RAVLELNASFPKVFIKKSFTQ
>sp|Q6UN15|FIP1_HUMAN Pre-mRNA 3'-end-processing factor FIP1 OS=Homo sapiens OX=9606 GN=FIP1L1 PE=1 SV=1
MSAGEVERLVSELSGGTGGDEEEEWLYGGPWDVHVHSDLAKDLDENEVERPEEENASANP
PSGIEDETAENGVPKPKVTETEDDSDSDSDDDEDDVHVTIGDIKTGAPQYGSYGTAPVNL
NIKTGGRVYGTTGTKVKGVDLDAPGSINGVPLLEVDLDSFEDKPWRKPGADLSDYFNYGF
NEDTWKAYCEKQKRIRMGLEVIPVTSTTNKITAEDCTMEVTPGAEIQDGRFNLFKVQQGR
TGNSEKETALPSTKAEFTSPPSLFKTGLPPSRNSTSSQSQTSTASRKANSSVGKWQDRYG
RAESPDLRRLPGAIDVIGQTITISRVEGRRRANENSNIQVLSERSATEVDNNFSKPPPFF
PPGAPPTHLPPPPFLPPPPTVSTAPPLIPPPGFPPPPGAPPPSLIPTIESGHSSGYDSRS
ARAFPYGNVAFPHLPGSAPSWPSLVDTSKQWDYYARREKDRDRERDRDRERDRDRDRERE
RTRERERERDHSPTPSVFNSDEERYRYREYAERGYERHRASREKEERHRERRHREKEETR
HKSSRSNSRRRHESEEGDSHRRHKHKKSKRSKEGKEAGSEPAPEQESTEATPAE
>sp|Q99689|FEZ1_HUMAN Fasciculation and elongation protein zeta-1 OS=Homo sapiens OX=9606 GN=FEZ1 PE=1 SV=1
MEAPLVSLDEEFEDLRPSCSEDPEEKPQCFYGSSPHHLEDPSLSELENFSSEIISFKSME
DLVNEFDEKLNVCFRNYNAKTENLAPVKNQLQIQEEEETLQDEEVWDALTDNYIPSLSED
WRDPNIEALNGNCSDTEIHEKEEEEFNEKSENDSGINEEPLLTADQVIEEIEEMMQNSPD
PEEEEEVLEEEDGGETSSQADSVLLQEMQALTQTFNNNWSYEGLRHMSGSELTELLDQVE
GAIRDFSEELVQQLARRDELEFEKEVKNSFITVLIEVQNKQKEQRELMKKRRKEKGLSLQ
SSRIEKGNQMPLKRFSMEGISNILQSGIRQTFGSSGTDKQYLNTVIPYEKKASPPSVEDL
QMLTNILFAMKEDNEKVPTLLTDYILKVLCPT
>sp|Q96M96|FGD4_HUMAN FYVE, RhoGEF and PH domain-containing protein 4 OS=Homo sapiens OX=9606 GN=FGD4 PE=1 SV=2
MEEIKPASASCVSKEKPSKVSDLISRFEGGSSLSNYSDLKKESAVNLNAPRTPGRHGLTT
TPQQKLLSQHLPQRQGNDTDKTQGAQTCVANGVMAAQNQMECEEEKAATLSSDTSIQASE
PLLDTHIVNGERDETATAPASPTTDSCDGNASDSSYRTPGIGPVLPLEERGAETETKVQE
RENGESPLELEQLDQHHEMKETNEQKLHKIANELLLTERAYVNRLDLLDQVFYCKLLEEA
NRGSFPAEMVNKIFSNISSINAFHSKFLLPELEKRMQEWETTPRIGDILQKLAPFLKMYG
EYVKGFDNAMELVKNMTERIPQFKSVVEEIQKQKICGSLTLQHHMLEPVQRIPRYEMLLK
DYLRKLPPDSLDWNDAKKSLEIISTAASHSNSAIRKMENLKKLLEIYEMLGEEEDIVNPS
NELIKEGQILKLAARNTSAQERYLFLFNNMLLYCVPKFSLVGSKFTVRTRVGIDGMKIVE
TQNEEYPHTFQVSGKERTLELQASSAQDKEEWIKALQETIDAFHQRHETFRNAIAKDNDI
HSEVSTAELGKRAPRWIRDNEVTMCMKCKEPFNALTRRRHHCRACGYVVCWKCSDYKAQL
EYDGGKLSKVCKDCYQIISGFTDSEEKKRKGILEIESAEVSGNSVVCSFLQYMEKSKPWQ
KAWCVIPKQDPLVLYMYGAPQDVRAQATIPLLGYVVDEMPRSADLPHSFKLTQSKSVHSF
AADSEELKQKWLKVILLAVTGETPGGPNEHPATLDDHPEPKKKSEC
>sp|Q8N461|FXL16_HUMAN F-box/LRR-repeat protein 16 OS=Homo sapiens OX=9606 GN=FBXL16 PE=2 SV=2
MSSPGIDGDPKPPCLPRNGLVKLPGQPNGLGAASITKGTPATKNRPCQPPPPPTLPPPSL
AAPLSRAALAGGPCTPAGGPASALAPGHPAERPPLATDEKILNGLFWYFSACEKCVLAQV
CKAWRRVLYQPKFWAGLTPVLHAKELYNVLPGGEKEFVNLQGFAARGFEGFCLVGVSDLD
ICEFIDNYALSKKGVKAMSLKRSTITDAGLEVMLEQMQGVVRLELSGCNDFTEAGLWSSL
SARITSLSVSDCINVADDAIAAISQLLPNLAELSLQAYHVTDTALAYFTARQGHSTHTLR
LLSCWEITNHGVVNVVHSLPNLTALSLSGCSKVTDDGVELVAENLRKLRSLDLSWCPRIT
DMALEYVACDLHRLEELVLDRCVRITDTGLSYLSTMSSLRSLYLRWCCQVQDFGLKHLLA
LGSLRLLSLAGCPLLTTTGLSGLVQLQELEELELTNCPGATPELFKYFSQHLPRCLVIE
>sp|P63130|GAK7_HUMAN Endogenous retrovirus group K member 7 Gag polyprotein OS=Homo sapiens OX=9606 GN=ERVK-7 PE=3 SV=2
MGQTKSKIKSKYASYLSFIKILLKRGGVKVSTKNLIKLFQIIEQFCPWFPEQGTLDLKDW
KRIGKELKQAGRKGNIIPLTVWNDWAIIKAALEPFQTEKDSVSVSDALGSCIIDCNENTR
KKSQKETEGLHCEYVAEPVMAQSTQNVDYNQLQEVIYPETLKLEGKGPELVGPSESKPRG
TSHLPAGQVPVTLQPQKQVKENKTQPPVAYQYWPPAELQYRPPPESQYGYPGMPPAPQGR
APYPQPPTRRLNPTAPPSRQGSELHEIIDKSRKEGDTEAWQFPVTLEPMPPGEGAQEGEP
PTVEARYKSFSIKMLKDMKEGVKQYGPNSPYMRTLLDSIAHGHRLIPYDWEILAKSSLSP
SQFLQFKTWWIDGVQEQVRRNRAANPPVNIDADQLLGIGQNWSTISQQALMQNEAIEQVR
AICLRAWEKIQDPGSTCPSFNTVRQGSKEPYPDFVARLQDVAQKSIADEKARKVIVELMA
YENANPECQSAIKPLKGKVPAGSDVISEYVKACDGIGGAMHKAMLMAQAITGVVLGGQVR
TFGGKCYNCGQIGHLKKNCPVLNKQNITIQATTTGREPPDLCPRCKKGKHWASQCRSKFD
KNGQPLSGNEQRGQPQAPQQTGAFPIQPFVPQGFQEQQPPLSQVFQGISQLPQYNNCPPP
QAAVQQ
>sp|P0DTW1|GAGE1_HUMAN G antigen 1 OS=Homo sapiens OX=9606 GN=GAGE1 PE=1 SV=1
MSWRGRSTYYWPRPRRYVQPPEMIGPMRPEQFSDEVEPATPEEGEPATQRQDPAAAQEGE
DEGASAGQGPKPEADSQEQGHPQTGCECEDGPDGQEMDPPNPEEVKTPEEGEGQSQC
>sp|P0DSO3|GAGE4_HUMAN G antigen 4 OS=Homo sapiens OX=9606 GN=GAGE4 PE=5 SV=1
MSWRGRSTYYWPRPRRYVQPPEMIGPMRPEQFSDEVEPATPEEGEPATQRQDPAAAQEGE
DEGASAGQGPKPEADSQEQGHPQTGCECEDGPDGQEMDPPNPEEVKTPEEGEKQSQC
>sp|Q6ZUU3|FOXNB_HUMAN FOXL2 neighbor protein OS=Homo sapiens OX=9606 GN=FOXL2NB PE=2 SV=1
MTRTPVGSARTRPKPRKLGPQRGKALQASSRLSESPALVKKRMPDACTLGRAGIGLPKMC
LHMAVRHSKAQKTGPGILQQRQKPPAPRASGGPALLGKRRGCSEAGSASLEPLSSSRAAA
GCLNQVPLSPFLAGPRNTRRLPAPERERIELAATLCLEGWPLRCLASKGKLHCVY
>sp|Q12951|FOXI1_HUMAN Forkhead box protein I1 OS=Homo sapiens OX=9606 GN=FOXI1 PE=1 SV=3
MSSFDLPAPSPPRCSPQFPSIGQEPPEMNLYYENFFHPQGVPSPQRPSFEGGGEYGATPN
PYLWFNGPTMTPPPYLPGPNASPFLPQAYGVQRPLLPSVSGLGGSDLGWLPIPSQEELMK
LVRPPYSYSALIAMAIHGAPDKRLTLSQIYQYVADNFPFYNKSKAGWQNSIRHNLSLNDC
FKKVPRDEDDPGKGNYWTLDPNCEKMFDNGNFRRKRKRKSDVSSSTASLALEKTESSLPV
DSPKTTEPQDILDGASPGGTTSSPEKRPSPPPSGAPCLNSFLSSMTAYVSGGSPTSHPLV
TPGLSPEPSDKTGQNSLTFNSFSPLTNLSNHSGGGDWANPMPTNMLSYGGSVLSQFSPHF
YNSVNTSGVLYPREGTEV
>sp|O95749|GGPPS_HUMAN Geranylgeranyl pyrophosphate synthase OS=Homo sapiens OX=9606 GN=GGPS1 PE=1 SV=1
MEKTQETVQRILLEPYKYLLQLPGKQVRTKLSQAFNHWLKVPEDKLQIIIEVTEMLHNAS
LLIDDIEDNSKLRRGFPVAHSIYGIPSVINSANYVYFLGLEKVLTLDHPDAVKLFTRQLL
ELHQGQGLDIYWRDNYTCPTEEEYKAMVLQKTGGLFGLAVGLMQLFSDYKEDLKPLLNTL
GLFFQIRDDYANLHSKEYSENKSFCEDLTEGKFSFPTIHAIWSRPESTQVQNILRQRTEN
IDIKKYCVHYLEDVGSFEYTRNTLKELEAKAYKQIDARGGNPELVALVKHLSKMFKEENE
>sp|P13284|GILT_HUMAN Gamma-interferon-inducible lysosomal thiol reductase OS=Homo sapiens OX=9606 GN=IFI30 PE=1 SV=3
MTLSPLLLFLPPLLLLLDVPTAAVQASPLQALDFFGNGPPVNYKTGNLYLRGPLKKSNAP
LVNVTLYYEALCGGCRAFLIRELFPTWLLVMEILNVTLVPYGNAQEQNVSGRWEFKCQHG
EEECKFNKVEACVLDELDMELAFLTIVCMEEFEDMERSLPLCLQLYAPGLSPDTIMECAM
GDRGMQLMHANAQRTDALQPPHEYVPWVTVNGKPLEDQTQLLTLVCQLYQGKKPDVCPSS
TSSLRSVCFK
>sp|Q14390|GGTL2_HUMAN Glutathione hydrolase light chain 2 OS=Homo sapiens OX=9606 GN=GGTLC2 PE=1 SV=4
MTSEFFAAQLRAQISDDTTHPISYYKPEFYTPVDGGTAHLSVVAEDGSAVSATSTINLYF
GSKVRSPVSEILFNDEMDDFSSPNITNEFGVPPSPANFIQPGKQPLSSMCPTIMVGQDGQ
PPSHADHTPMPQAIIYNLWFGYDVKRAVEEPRLHNQLLPNVTTVERNIDQAVTAALETRH
HHTQIASTFIAVVQAIVRTAGGWAAASDSRKGGEPAGY
>sp|A6NER3|GG12J_HUMAN G antigen 12J OS=Homo sapiens OX=9606 GN=GAGE12J PE=3 SV=1
MSWRGRSTYYWPRPRPYVQPPEMIGPMRPEQFSDEVEPATPEEGEPATQRQDPAAAQEGE
DEGASAGQGPKPEADSQEQGHPQTGCECEDGPDGQEMDPPNPEEVKTPEEGKKQSQC
>sp|Q6ZNI0|GCNT7_HUMAN Beta-1,3-galactosyl-O-glycosyl-glycoprotein beta-1,6-N-acetylglucosaminyltransferase 7 OS=Homo sapiens OX=9606 GN=GCNT7 PE=2 SV=2
MSQLRATKSGLVVRAVICIFIFLYLRNPTPAESEEEPAQPEVVECGFYPDELCSALFEGK
GAAPQIAKFCKTPHKSEIHAHLHTPGNCSRISRGLHFITRPLSAEEGDFSLAYIITIHKE
LAMFVQLLRAIYVPQNVYCIHVDEKAPMKYKTAVQTLVNCFENVFISSKTEKVAYAGFTR
LQADINCMKVLVHSKFQWNYVINLCGQDFPIKTNREIIHYIRSKWSDKNITPGVIQPLHI
KSKTSQSHLEFVPKGSIYAPPNNRFKDKPPHNLTIYFGSAYYVLTRKFVEFILTDIHAKD
MLQWSKDIRSPEQHYWVTLNRLKDAPGATPNAGWEGNVRAIKRKSEEGNVHDGCKGRYVE
DICVYGPGDLPWLIQSPSLFANKFEPSTDPLVVTCLERRHRLQVLRQAEVPIEPHWHFQQ
QSHFNMRLNR
>sp|A0A1W2PPG7|GBG14_HUMAN Putative guanine nucleotide-binding protein G(I)/G(S)/G(O) subunit gamma-14 OS=Homo sapiens OX=9606 GN=GNG14 PE=5 SV=1
MSSKVAINSDIGQALWAVEQLQMEAGIDQVKMAADLLKFCTEQAKNDPFLVGIPAATNSF
KEKKPYAIL
>sp|O14764|GBRD_HUMAN Gamma-aminobutyric acid receptor subunit delta OS=Homo sapiens OX=9606 GN=GABRD PE=1 SV=2
MDAPARLLAPLLLLCAQQLRGTRAMNDIGDYVGSNLEISWLPNLDGLIAGYARNFRPGIG
GPPVNVALALEVASIDHISEANMEYTMTVFLHQSWRDSRLSYNHTNETLGLDSRFVDKLW
LPDTFIVNAKSAWFHDVTVENKLIRLQPDGVILYSIRITSTVACDMDLAKYPMDEQECML
DLESYGYSSEDIVYYWSESQEHIHGLDKLQLAQFTITSYRFTTELMNFKSAGQFPRLSLH
FHLRRNRGVYIIQSYMPSVLLVAMSWVSFWISQAAVPARVSLGITTVLTMTTLMVSARSS
LPRASAIKALDVYFWICYVFVFAALVEYAFAHFNADYRKKQKAKVKVSRPRAEMDVRNAI
VLFSLSAAGVTQELAISRRQRRVPGNLMGSYRSVGVETGETKKEGAARSGGQGGIRARLR
PIDADTIDIYARAVFPAAFAAVNVIYWAAYAM
>sp|Q8IX06|GOR_HUMAN Putative exonuclease GOR OS=Homo sapiens OX=9606 GN=REXO1L1P PE=5 SV=2
MLRATAPCWFPPGYPEAKKVAEEAALEASRHLGGEQSQAGAPEGSKMLRATAPCWFRPGY
PEAKKVAKEAAPEASRHLGAEQSPAGAPEGSKMLRATAPCWFPPGYPEAKKVAEEAALEA
PEFPLPSHQPAQSFGLWVPQMHKQASAFVDIQAEPQNRGPAVPPAWPKMVTESCYFPAQR
GSACRLPAAPRLTERPSGVRISAPRKRKTIAHSSSPCLVTGYTDAKRTRVASSSQRSRGS
KVGRQPGKTRNRSGMACKTTATTSSKRIVRRASLPSLSLKKPIILRSSGCQVPTVLRRGY
LQLFTEECLKFCASKQEAEEKALNEEKVAYDCSPNKNRYLNVVLNTLKRLKGLTPSSMPG
LSRAALYSRLQEFLLTQDQLKENGYPFPHPERPGGAVLFTGQGKGPGDSSCRVCCRCGTE
YLVSSSGRCVRDQLCYYHWGRVRSSQVAGGRVSQYTCCAAAPGSVGCQVAKQHVRDGRKE
SLDGFVETFKKELSRDAYPGIYALDCEMCYTTHGLELTRVTVVDADMRVVYDTFVKPDNE
IVDYNTRFSGVTEADVAKTSITLPQVQAILLSFFSAQTILIGHSLESDLLALKLIHSTVV
DTAVLFPHYLGFPYKRSLRNLAADYLAQIIQDSQDGHNSSEDASACLQLVMWKVRQRAQI
QPRHRSASPAALACP
>sp|Q3T8J9|GON4L_HUMAN GON-4-like protein OS=Homo sapiens OX=9606 GN=GON4L PE=1 SV=1
MLPCKKRRTTVTESLQHKGNQEENNVDLESAVKPESDQVKDLSSVSLSWDPSHGRVAGFE
VQSLQDAGNQLGMEDTSLSSGMLTQNTNVPILEGVDVAISQGITLPSLESFHPLNIHIGK
GKLHATGSKRGKKMTLRPGPVTQEDRCDHLTLKEPFSGEPSEEVKEEGGKPQMNSEGEIP
SLPSGSQSAKPVSQPRKSTQPDVCASPQEKPLRTLFHQPEEEIEDGGLFIPMEEQDNEES
EKRRKKKKGTKRKRDGRGQEGTLAYDLKLDDMLDRTLEDGAKQHNLTAVNVRNILHEVIT
NEHVVAMMKAAISETEDMPMFEPKMTRSKLKEVVEKGVVIPTWNISPIKKANEIKPPQFV
DIHLEEDDSSDEEYQPDDEEEDETAEESLLESDVESTASSPRGAKKSRLRQSSEMTETDE
ESGILSEAEKVTTPAIRHISAEVVPMGPPPPPKPKQTRDSTFMEKLHAVDEELASSPVCM
DSFQPMDDSLIAFRTRSKMPLKDVPLGQLEAELQAPDITPDMYDPNTADDEDWKMWLGGL
MNDDVGNEDEADDDDDPEYNFLEDLDEPDTEDFRTDRAVRITKKEVNELMEELFETFQDE
MGFSNMEDDGPEEEECVAEPRPNFNTPQALRFEEPLANLLNEQHRTVKELFEQLKMKKSS
AKQLQEVEKVKPQSEKVHQTLILDPAQRKRLQQQMQQHVQLLTQIHLLATCNPNLNPEAT
TTRIFLKELGTFAQSSIALHHQYNPKFQTLFQPCNLMGAMQLIEDFSTHVSIDCSPHKTV
KKTANEFPCLPKQVAWILATSKVFMYPELLPVCSLKAKNPQDKIVFTKAEDNLLALGLKH
FEGTEFPNPLISKYLLTCKTAHQLTVRIKNLNMNRAPDNIIKFYKKTKQLPVLGKCCEEI
QPHQWKPPIEREEHRLPFWLKASLPSIQEELRHMADGAREVGNMTGTTEINSDRSLEKDN
LELGSESRYPLLLPKGVVLKLKPVATRFPRKAWRQKRSSVLKPLLIQPSPSLQPSFNPGK
TPARSTHSEAPPSKMVLRIPHPIQPATVLQTVPGVPPLGVSGGESFESPAALPAVPPEAR
TSFPLSESQTLLSSAPVPKVMLPSLAPSKFRKPYVRRRPSKRRGVKASPCMKPAPVIHHP
ASVIFTVPATTVKIVSLGGGCNMIQPVNAAVAQSPQTIPITTLLVNPTSFPCPLNQSLVA
SSVSPLIVSGNSVNLPIPSTPEDKAHVNVDIACAVADGENAFQGLEPKLEPQELSPLSAT
VFPKVEHSPGPPLADAECQEGLSENSACRWTVVKTEEGRQALEPLPQGIQESLNNPTPGD
LEEIVKMEPEEAREEISGSPERDICDDIKVEHAVELDTGAPSEELSSAGEVTKQTVLQKE
EERSQPTKTPSSSQEPPDEGTSGTDVNKGSSKNALSSMDPEVRLSSPPGKPEDSSSVDGQ
SVGTPVGPETGGEKNGPEEEEEEDFDDLTQDEEDEMSSASEESVLSVPELQETMEKLTWL
ASERRMSQEGESEEENSQEENSEPEEEEEEEAEGMESLQKEDEMTDEAVGDSAEKPPTFA
SPETAPEVETSRTPPGESIKAAGKGRNNHRARNKRGSRARASKDTSKLLLLYDEDILERD
PLREQKDLAFAQAYLTRVREALQHIPGKYEDFLQVIYEFESSTQRRTAVDLYKSLQILLQ
DWPQLLKDFAAFLLPEQALACGLFEEQQAFEKSRKFLRQLEICFAENPSHHQKIIKVLQG
CADCLPQEITELKTQMWQLLKGHDHLQDEFSIFFDHLRPAASRMGDFEEINWTEEKEYEF
DGFEEVALPDVEEEEEPPKIPTASKNKRKKEIGVQNHDKETEWPDGAKDCACSCHEGGPD
SKLKKSKRRSCSHCSSKVCDSKSYKSKEPHELVGSSPHREASPMPGAKEAGQGKDMMEEE
APEERESTEATQSRTVRTTRKGEMPVSAGLAVGSTLPSPREVTVTERLLLDGPPPHSPET
PQFPPTTGAVLYTVKRNQVGPEVRSCPKASPRLQKEREGQKAVSESEALMLVWDASETEK
LPGTVEPPASFLSPVSSKTRDAGRRHVSGKPDTQERWLPSSRARVKTRDRTCPVHESPSG
IDTSETSPKAPRGGLAKDSGTQAKGPEGEQQPKAAEATVCANNSKVSSTGEKVVLWTREA
DRVILTMCQEQGAQPQTFNIISQQLGNKTPAEVSHRFRELMQLFHTACEASSEDEDDATS
TSNADQLSDHGDLLSEEELDE
>sp|P0CG33|GOG6D_HUMAN Golgin subfamily A member 6D OS=Homo sapiens OX=9606 GN=GOLGA6D PE=3 SV=1
MWPQPYLPPHPMMLEESRQNKLAAAKKKLKEYQQRKSPGIPAGAKTKKKKTDSSPETTTS
GGGHSPGDSQYQELAVALESSSVTINQLNENIESLKQQKKQVEHQLEEAKKTNNEIHKAQ
MEQLETINILTLEKADLKTTLYHTKRAARHFEEESKDLAGRLQYSLQHIQELERALCAVS
TQQQEEDRSSSCREAVLQRRLQQTIKERALLNAHVTQVTESLKQVQLERDEYAKHIKGER
ARWQERMWKMSVEARTLKEEKKRDIHRIQELERSLSELKNQMAEPPSLAPPAVTSVVEQL
QDEAKHLRQEVEGLEGKLQSQVENNQALSLLSKEQKQRLQEQEEMLREQEAQRVREQERL
CEQNERLREQQKTLQEQGERLRKQEQRLRKQEERLRKEEERLQKQEKRLWDQEERLWKKE
ERLQKQEERLALSQNHKLDKQLAEPQCSFEDLNNEKKSALQLEQQVKELQEKLDEEHLEA
ASQRNQQLETQLSLVALPGEGDGGQHLDSEEEEAPRPTPNIPEDLESREATSSFMDLPKE
KADGTEQVERRELGFVQPSGVTDGMRESFTVYESQGAVPNTRHQEMEDVIRLAQKEEEMK
VKLLELQELVLPLVGNHEGHGKFLIAAQNPADEPTPGAPAPQELGAAGEQDVFYEVSLDN
NVEPAPGVAREGSPHNNPTVQQIVQLSPVMQDT
>sp|Q13322|GRB10_HUMAN Growth factor receptor-bound protein 10 OS=Homo sapiens OX=9606 GN=GRB10 PE=1 SV=2
MALAGCPDSFLHHPYYQDKVEQTPRSQQDPAGPGLPAQSDRLANHQEDDVDLEALVNDMN
ASLESLYSACSMQSDTVPLLQNGQHARSQPRASGPPRSIQPQVSPRQRVQRSQPVHILAV
RRLQEEDQQFRTSSLPAIPNPFPELCGPGSPPVLTPGSLPPSQAAAKQDVKVFSEDGTSK
VVEILADMTARDLCQLLVYKSHCVDDNSWTLVEHHPHLGLERCLEDHELVVQVESTMASE
SKFLFRKNYAKYEFFKNPMNFFPEQMVTWCQQSNGSQTQLLQNFLNSSSCPEIQGFLHVK
ELGKKSWKKLYVCLRRSGLYCSTKGTSKEPRHLQLLADLEDSNIFSLIAGRKQYNAPTDH
GLCIKPNKVRNETKELRLLCAEDEQTRTCWMTAFRLLKYGMLLYQNYRIPQQRKALLSPF
STPVRSVSENSLVAMDFSGQTGRVIENPAEAQSAALEEGHAWRKRSTRMNILGSQSPLHP
STLSTVIHRTQHWFHGRISREESHRIIKQQGLVDGLFLLRDSQSNPKAFVLTLCHHQKIK
NFQILPCEDDGQTFFSLDDGNTKFSDLIQLVDFYQLNKGVLPCKLKHHCIRVAL
>sp|Q5VY09|IER5_HUMAN Immediate early response gene 5 protein OS=Homo sapiens OX=9606 GN=IER5 PE=1 SV=3
MEFKLEAHRIVSISLGKIYNSRVQRGGIKLHKNLLVSLVLRSARQVYLSDPCPGLYLAGP
AGTPAPPPQQQPGEPAAGPPAGWGEPPPPAARASWPETEPQPERSSVSDAPRVGDEVPVA
TVTGVGDVFQGGEADATEAAWSRVEGPRQAAAREAEGTAGGWGVFPEVSRAARRPCGCPL
GGEDPPGTPAATPRAACCCAPQPAEDEPPAPPAVCPRKRCAAGVGGGPAGCPAPGSTPLK
KPRRNLEQPPSGGEDDDAEEMETGNVANLISIFGSSFSGLLRKSPGGGREEEEGEESGPE
AAEPGQICCDKPVLRDMNPWSTAIVAF
>sp|O95872|GPAN1_HUMAN G patch domain and ankyrin repeat-containing protein 1 OS=Homo sapiens OX=9606 GN=GPANK1 PE=1 SV=1
MSRPLLITFTPATDPSDLWKDGQQQPQPEKPESTLDGAAARAFYEALIGDESSAPDSQRS
QTEPARERKRKKRRIMKAPAAEAVAEGASGRHGQGRSLEAEDKMTHRILRAAQEGDLPEL
RRLLEPHEAGGAGGNINARDAFWWTPLMCAARAGQGAAVSYLLGRGAAWVGVCELSGRDA
AQLAEEAGFPEVARMVRESHGETRSPENRSPTPSLQYCENCDTHFQDSNHRTSTAHLLSL
SQGPQPPNLPLGVPISSPGFKLLLRGGWEPGMGLGPRGEGRANPIPTVLKRDQEGLGYRS
APQPRVTHFPAWDTRAVAGRERPPRVATLSWREERRREEKDRAWERDLRTYMNLEF
>sp|P07359|GP1BA_HUMAN Platelet glycoprotein Ib alpha chain OS=Homo sapiens OX=9606 GN=GP1BA PE=1 SV=2
MPLLLLLLLLPSPLHPHPICEVSKVASHLEVNCDKRNLTALPPDLPKDTTILHLSENLLY
TFSLATLMPYTRLTQLNLDRCELTKLQVDGTLPVLGTLDLSHNQLQSLPLLGQTLPALTV
LDVSFNRLTSLPLGALRGLGELQELYLKGNELKTLPPGLLTPTPKLEKLSLANNNLTELP
AGLLNGLENLDTLLLQENSLYTIPKGFFGSHLLPFAFLHGNPWLCNCEILYFRRWLQDNA
ENVYVWKQGVDVKAMTSNVASVQCDNSDKFPVYKYPGKGCPTLGDEGDTDLYDYYPEEDT
EGDKVRATRTVVKFPTKAHTTPWGLFYSWSTASLDSQMPSSLHPTQESTKEQTTFPPRWT
PNFTLHMESITFSKTPKSTTEPTPSPTTSEPVPEPAPNMTTLEPTPSPTTPEPTSEPAPS
PTTPEPTSEPAPSPTTPEPTSEPAPSPTTPEPTPIPTIATSPTILVSATSLITPKSTFLT
TTKPVSLLESTKKTIPELDQPPKLRGVLQGHLESSRNDPFLHPDFCCLLPLGFYVLGLFW
LLFASVVLILLLSWVGHVKPQALDSGQGAALTTATQTTHLELQRGRQVTVPRAWLLFLRG
SLPTFRSSLFLWVRPNGRVGPLVAGRRPSALSQGRGQDLLSTVSIRYSGHSL
>sp|P35052|GPC1_HUMAN Glypican-1 OS=Homo sapiens OX=9606 GN=GPC1 PE=1 SV=2
MELRARGWWLLCAAAALVACARGDPASKSRSCGEVRQIYGAKGFSLSDVPQAEISGEHLR
ICPQGYTCCTSEMEENLANRSHAELETALRDSSRVLQAMLATQLRSFDDHFQHLLNDSER
TLQATFPGAFGELYTQNARAFRDLYSELRLYYRGANLHLEETLAEFWARLLERLFKQLHP
QLLLPDDYLDCLGKQAEALRPFGEAPRELRLRATRAFVAARSFVQGLGVASDVVRKVAQV
PLGPECSRAVMKLVYCAHCLGVPGARPCPDYCRNVLKGCLANQADLDAEWRNLLDSMVLI
TDKFWGTSGVESVIGSVHTWLAEAINALQDNRDTLTAKVIQGCGNPKVNPQGPGPEEKRR
RGKLAPRERPPSGTLEKLVSEAKAQLRDVQDFWISLPGTLCSEKMALSTASDDRCWNGMA
RGRYLPEVMGDGLANQINNPEVEVDITKPDMTIRQQIMQLKIMTNRLRSAYNGNDVDFQD
ASDDGSGSGSGDGCLDDLCSRKVSRKSSSSRTPLTHALPGLSEQEGQKTSAASCPQPPTF
LLPLLLFLALTVARPRWR
>sp|P46695|IEX1_HUMAN Radiation-inducible immediate-early gene IEX-1 OS=Homo sapiens OX=9606 GN=IER3 PE=1 SV=4
MCHSRSCHPTMTILQAPTPAPSTIPGPRRGSGPEIFTFDPLPEPAAAPAGRPSASRGHRK
RSRRVLYPRVVRRQLPVEEPNPAKRLLFLLLTIVFCQILMAEEGVPAPLPPEDAPNAASL
APTPVSAVLEPFNLTSEPSDYALDLSTFLQQHPAAF
>sp|P31249|HXD3_HUMAN Homeobox protein Hox-D3 OS=Homo sapiens OX=9606 GN=HOXD3 PE=1 SV=3
MLFEQGQQALELPECTMQKAAYYENPGLFGGYGYSKTTDTYGYSTPHQPYPPPAAASSLD
TDYPGSACSIQSSAPLRAPAHKGAELNGSCMRPGTGNSQGGGGGSQPPGLNSEQQPPQPP
PPPPTLPPSSPTNPGGGVPAKKPKGGPNASSSSATISKQIFPWMKESRQNSKQKNSCATA
GESCEDKSPPGPASKRVRTAYTSAQLVELEKEFHFNRYLCRPRRVEMANLLNLTERQIKI
WFQNRRMKYKKDQKAKGILHSPASQSPERSPPLGGAAGHVAYSGQLPPVPGLAYDAPSPP
AFAKSQPNMYGLAAYTAPLSSCLPQQKRYAAPEFEPHPMASNGGGFASANLQGSPVYVGG
NFVESMAPASGPVFNLGHLSHPSSASVDYSCAAQIPGNHHHGPCDPHPTYTDLSAHHSSQ
GRLPEAPKLTHL
>sp|P09016|HXD4_HUMAN Homeobox protein Hox-D4 OS=Homo sapiens OX=9606 GN=HOXD4 PE=1 SV=3
MVMSSYMVNSKYVDPKFPPCEEYLQGGYLGEQGADYYGGGAQGADFQPPGLYPRPDFGEQ
PFGGSGPGPGSALPARGHGQEPGGPGGHYAAPGEPCPAPPAPPPAPLPGARAYSQSDPKQ
PPSGTALKQPAVVYPWMKKVHVNSVNPNYTGGEPKRSRTAYTRQQVLELEKEFHFNRYLT
RRRRIEIAHTLCLSERQIKIWFQNRRMKWKKDHKLPNTKGRSSSSSSSSSCSSSVAPSQH
LQPMAKDHHTDLTTL
>sp|P13378|HXD8_HUMAN Homeobox protein Hox-D8 OS=Homo sapiens OX=9606 GN=HOXD8 PE=1 SV=2
MSSYFVNPLYSKYKAAAAAAAAAGEAINPTYYDCHFAPEVGGRHAAAAAALQLYGNSAAG
FPHAPPQAHAHPHPSPPPSGTGCGGREGRGQEYFHPGGGSPAAAYQAAPPPPPHPPPPPP
PPPCGGIACHGEPAKFYGYDNLQRQPIFTTQQEAELVQYPDCKSSSGNIGEDPDHLNQSS
SPSQMFPWMRPQAAPGRRRGRQTYSRFQTLELEKEFLFNPYLTRKRRIEVSHALALTERQ
VKIWFQNRRMKWKKENNKDKFPVSRQEVKDGETKKEAQELEEDRAEGLTN
>sp|Q86YW7|GPHB5_HUMAN Glycoprotein hormone beta-5 OS=Homo sapiens OX=9606 GN=GPHB5 PE=1 SV=1
MKLAFLFLGPMALLLLAGYGCVLGASSGNLRTFVGCAVREFTFLAKKPGCRGLRITTDAC
WGRCETWEKPILEPPYIEAHHRVCTYNETKQVTVKLPNCAPGVDPFYTYPVAIRCDCGAC
STATTECETI
>sp|Q9Y4H4|GPSM3_HUMAN G-protein-signaling modulator 3 OS=Homo sapiens OX=9606 GN=GPSM3 PE=1 SV=1
MEAERPQEEEDGEQGPPQDEEGWPPPNSTTRPWRSAPPSPPPPGTRHTALGPRSASLLSL
QTELLLDLVAEAQSRRLEEQRATFYTPQNPSSLAPAPLRPLEDREQLYSTILSHQCQRME
AQRSEPPLPPGGQELLELLLRVQGGGRMEEQRSRPPTHTC
>sp|Q5T6X5|GPC6A_HUMAN G-protein coupled receptor family C group 6 member A OS=Homo sapiens OX=9606 GN=GPRC6A PE=1 SV=1
MAFLIILITCFVIILATSQPCQTPDDFVAATSPGHIIIGGLFAIHEKMLSSEDSPRRPQI
QECVGFEISVFLQTLAMIHSIEMINNSTLLPGVKLGYEIYDTCTEVTVAMAATLRFLSKF
NCSRETVEFKCDYSSYMPRVKAVIGSGYSEITMAVSRMLNLQLMPQVGYESTAEILSDKI
RFPSFLRTVPSDFHQIKAMAHLIQKSGWNWIGIITTDDDYGRLALNTFIIQAEANNVCIA
FKEVLPAFLSDNTIEVRINRTLKKIILEAQVNVIVVFLRQFHVFDLFNKAIEMNINKMWI
ASDNWSTATKITTIPNVKKIGKVVGFAFRRGNISSFHSFLQNLHLLPSDSHKLLHEYAMH
LSACAYVKDTDLSQCIFNHSQRTLAYKANKAIERNFVMRNDFLWDYAEPGLIHSIQLAVF
ALGYAIRDLCQARDCQNPNAFQPWELLGVLKNVTFTDGWNSFHFDAHGDLNTGYDVVLWK
EINGHMTVTKMAEYDLQNDVFIIPDQETKNEFRNLKQIQSKCSKECSPGQMKKTTRSQHI
CCYECQNCPENHYTNQTDMPHCLLCNNKTHWAPVRSTMCFEKEVEYLNWNDSLAILLLIL
SLLGIIFVLVVGIIFTRNLNTPVVKSSGGLRVCYVILLCHFLNFASTSFFIGEPQDFTCK
TRQTMFGVSFTLCISCILTKSLKILLAFSFDPKLQKFLKCLYRPILIIFTCTGIQVVICT
LWLIFAAPTVEVNVSLPRVIILECEEGSILAFGTMLGYIAILAFICFIFAFKGKYENYNE
AKFITFGMLIYFIAWITFIPIYATTFGKYVPAVEIIVILISNYGILYCTFIPKCYVIICK
QEINTKSAFLKMIYSYSSHSVSSIALSPASLDSMSGNVTMTNPSSSGKSATWQKSKDLQA
QAFAHICRENATSVSKTLPRKRMSSI
>sp|B7ZAQ6|GPHRA_HUMAN Golgi pH regulator A OS=Homo sapiens OX=9606 GN=GPR89A PE=1 SV=2
MSFLIDSSIMITSQILFFGFGWLFFMRQLFKDYEIRQYVVQVIFSVTFAFSCTMFELIIF
EILGVLNSSSRYFHWKMNLCVILLILVFMVPFYIGYFIVSNIRLLHKQRLLFSCLLWLTF
MYFFWKLGDPFPILSPKHGILSIEQLISRVGVIGVTLMALLSGFGAVNCPYTYMSYFLRN
VTDTDILALERRLLQTMDMIISKKKRMAMARRTMFQKGEVHNKPSGFWGMIKSVTTSASG
SENLTLIQQEVDALEELSRQLFLETADLYATKERIEYSKTFKGKYFNFLGYFFSIYCVWK
IFMATINIVFDRVGKTDPVTRGIEITVNYLGIQFDVKFWSQHISFILVGIIIVTSIRGLL
ITLTKFFYAISSSKSSNVIVLLLAQIMGMYFVSSVLLIRMSMPLEYRTIITEVLGELQFN
FYHRWFDVIFLVSALSSILFLYLAHKQAPEKQMAP
>sp|Q8N954|GPT11_HUMAN G patch domain-containing protein 11 OS=Homo sapiens OX=9606 GN=GPATCH11 PE=1 SV=4
MRSARSTALNRGEQRAVRYYSHMKLNMAEEEDYMSDSFINVQEDIRPGLPMLRQIREARR
KEEKQQEANLKNRQKSLKEEEQERRDIGLKNALGCENKGFALLQKMGYKSGQALGKSGGG
IVEPIPLNIKTGKSGIGHEASLKRKAEEKLESYRKKIHMKNQAEEKAAEQFRMRLKNKQD
EMKLEGDLRRSQRACQQLDVQKNIQVPREAWYWLRLEEETEEDEEEKEQDEDEYKSEDLS
VLEKLQILTSYLREEHLYCIWCGTAYEDKEDLSSNCPGPTSADHD
>sp|P0CG08|GPHRB_HUMAN Golgi pH regulator B OS=Homo sapiens OX=9606 GN=GPR89B PE=1 SV=1
MSFLIDSSIMITSQILFFGFGWLFFMRQLFKDYEIRQYVVQVIFSVTFAFSCTMFELIIF
EILGVLNSSSRYFHWKMNLCVILLILVFMVPFYIGYFIVSNIRLLHKQRLLFSCLLWLTF
MYFFWKLGDPFPILSPKHGILSIEQLISRVGVIGVTLMALLSGFGAVNCPYTYMSYFLRN
VTDTDILALERRLLQTMDMIISKKKRMAMARRTMFQKGEVHNKPSGFWGMIKSVTTSASG
SENLTLIQQEVDALEELSRQLFLETADLYATKERIEYSKTFKGKYFNFLGYFFSIYCVWK
IFMATINIVFDRVGKTDPVTRGIEITVNYLGIQFDVKFWSQHISFILVGIIIVTSIRGLL
ITLTKFFYAISSSKSSNVIVLLLAQIMGMYFVSSVLLIRMSMPLEYRTIITEVLGELQFN
FYHRWFDVIFLVSALSSILFLYLAHKQAPEKQMAP
>sp|Q2TAA2|IAH1_HUMAN Isoamyl acetate-hydrolyzing esterase 1 homolog OS=Homo sapiens OX=9606 GN=IAH1 PE=1 SV=1
MALCEAAGCGSALLWPRLLLFGDSITQFSFQQGGWGASLADRLVRKCDVLNRGFSGYNTR
WAKIILPRLIRKGNSLDIPVAVTIFFGANDSALKDENPKQHIPLEEYAANLKSMVQYLKS
VDIPENRVILITPTPLCETAWEEQCIIQGCKLNRLNSVVGEYANACLQVAQDCGTDVLDL
WTLMQDSQDFSSYLSDGLHLSPKGNEFLFSHLWPLIEKKVSSLPLLLPYWRDVAEAKPEL
SLLGDGDH
>sp|P35557|HXK4_HUMAN Hexokinase-4 OS=Homo sapiens OX=9606 GN=GCK PE=1 SV=1
MLDDRARMEAAKKEKVEQILAEFQLQEEDLKKVMRRMQKEMDRGLRLETHEEASVKMLPT
YVRSTPEGSEVGDFLSLDLGGTNFRVMLVKVGEGEEGQWSVKTKHQMYSIPEDAMTGTAE
MLFDYISECISDFLDKHQMKHKKLPLGFTFSFPVRHEDIDKGILLNWTKGFKASGAEGNN
VVGLLRDAIKRRGDFEMDVVAMVNDTVATMISCYYEDHQCEVGMIVGTGCNACYMEEMQN
VELVEGDEGRMCVNTEWGAFGDSGELDEFLLEYDRLVDESSANPGQQLYEKLIGGKYMGE
LVRLVLLRLVDENLLFHGEASEQLRTRGAFETRFVSQVESDTGDRKQIYNILSTLGLRPS
TTDCDIVRRACESVSTRAAHMCSAGLAGVINRMRESRSEDVMRITVGVDGSVYKLHPSFK
ERFHASVRRLTPSCEITFIESEEGSGRGAALVSAVACKKACMLGQ
>sp|P48735|IDHP_HUMAN Isocitrate dehydrogenase [NADP], mitochondrial OS=Homo sapiens OX=9606 GN=IDH2 PE=1 SV=2
MAGYLRVVRSLCRASGSRPAWAPAALTAPTSQEQPRRHYADKRIKVAKPVVEMDGDEMTR
IIWQFIKEKLILPHVDIQLKYFDLGLPNRDQTDDQVTIDSALATQKYSVAVKCATITPDE
ARVEEFKLKKMWKSPNGTIRNILGGTVFREPIICKNIPRLVPGWTKPITIGRHAHGDQYK
ATDFVADRAGTFKMVFTPKDGSGVKEWEVYNFPAGGVGMGMYNTDESISGFAHSCFQYAI
QKKWPLYMSTKNTILKAYDGRFKDIFQEIFDKHYKTDFDKNKIWYEHRLIDDMVAQVLKS
SGGFVWACKNYDGDVQSDILAQGFGSLGLMTSVLVCPDGKTIEAEAAHGTVTRHYREHQK
GRPTSTNPIASIFAWTRGLEHRGKLDGNQDLIRFAQMLEKVCVETVESGAMTKDLAGCIH
GLSNVKLNEHFLNTTDFLDTIKSNLDRALGRQ
>sp|Q15053|K0040_HUMAN Uncharacterized protein KIAA0040 OS=Homo sapiens OX=9606 GN=KIAA0040 PE=3 SV=2
MERISAFFSSIWDTILTKHQEGIYNTICLGVLLGLPLLVIITLLFICCHCCWSPPGKRGQ
QPEKNKKKKKKKKKKDEEDLWISAQPKLLQMEKRPSLPV
>sp|Q2M1V0|ISX_HUMAN Intestine-specific homeobox OS=Homo sapiens OX=9606 GN=ISX PE=1 SV=2
MCAEVGPALCRGMERNSLGCCEAPKKLSLSFSIEAILKRPARRSDMDRPEGPGEEGPGEA
AASGSGLEKPPKDQPQEGRKSKRRVRTTFTTEQLHELEKIFHFTHYPDVHIRSQLAARIN
LPEARVQIWFQNQRAKWRKQEKIGNLGAPQQLSEASVALPTNLDVAGPTWTSTALRRLAP
PTSCCPSAQDQLASAWFPAWITLLPAHPWETQPVPGLPIHQTCIPVLCILPPPHPKWGSI
CATST
>sp|Q14695|K0087_HUMAN Uncharacterized protein KIAA0087 OS=Homo sapiens OX=9606 GN=KIAA0087 PE=2 SV=1
MEAWESSQPLLRCEIPCPLPGTDRDGSVSLPGEAASCDLDTLEPEHGNRRVSGNPISVCW
AYKVTKVKCWSVRERGGRHIGGPRSTLKHPAHHGMGKNLATSLPTAASLGLGKGQLLVSI
RFMDTTKKRGQSETFNIC
>sp|Q5T013|HYI_HUMAN Putative hydroxypyruvate isomerase OS=Homo sapiens OX=9606 GN=HYI PE=1 SV=2
MAPLRFSANLSWLFPELSGLPARVRAAGSSGFEAVEVAWPYAETPEALARAAREAGLRLV
LINTPPGDQEKGEMGLGAVPGRQAAFREGLEQAVRYAKALGCPRIHLMAGRVPQGADRIA
VKAEMEAVFLENLRHAAGVLAQEDLVGLLEPINTRITDPQYFLDTPQQAAAILQKVGRPN
LQLQMDIFHWQIMDGNLTGNIREFLPIVGHVQVAQVPGRGEPSSPGELNFPYLFQLLEDE
GYKGFVGCEYQPRGDTVEGLSWLRSYWDRRGHPEAGQ
>sp|A2RU49|HYKK_HUMAN Hydroxylysine kinase OS=Homo sapiens OX=9606 GN=HYKK PE=1 SV=2
MSSGNYQQSEALSKPTFSEEQASALVESVFGLKVSKVRPLPSYDDQNFHVYVSKTKDGPT
EYVLKISNTKASKNPDLIEVQNHIIMFLKAAGFPTASVCHTKGDNTASLVSVDSGSEIKS
YLVRLLTYLPGRPIAELPVSPQLLYEIGKLAAKLDKTLQRFHHPKLSSLHRENFIWNLKN
VPLLEKYLYALGQNRNREIVEHVIHLFKEEVMTKLSHFRECINHGDLNDHNILIESSKSA
SGNAEYQVSGILDFGDMSYGYYVFEVAITIMYMMIESKSPIQVGGHVLAGFESITPLTAV
EKGALFLLVCSRFCQSLVMAAYSCQLYPENKDYLMVTAKTGWKHLQQMFDMGQKAVEEIW
FETAKSYESGISM
>sp|P10997|IAPP_HUMAN Islet amyloid polypeptide OS=Homo sapiens OX=9606 GN=IAPP PE=1 SV=1
MGILKLQVFLIVLSVALNHLKATPIESHQVEKRKCNTATCATQRLANFLVHSSNNFGAIL
SSTNVGSNTYGKRNAVEVLKREPLNYLPL
>sp|Q96M11|HYLS1_HUMAN Hydrolethalus syndrome protein 1 OS=Homo sapiens OX=9606 GN=HYLS1 PE=1 SV=1
MEELLPDGQIWANMDPEERMLAAATAFTHICAGQGEGDVRREAQSIQYDPYSKASVAPGK
RPALPVQLQYPHVESNVPSETVSEASQRLRKPVMKRKVLRRKPDGEVLVTDESIISESES
GTENDQDLWDLRQRLMNVQFQEDKESSFDVSQKFNLPHEYQGISQDQLICSLQREGMGSP
AYEQDLIVASRPKSFILPKLDQLSRNRGKTDRVARYFEYKRDWDSIRLPGEDHRKELRWG
VREQMLCRAEPQSKPQHIYVPNNYLVPTEKKRSALRWGVRCDLANGVIPRKLPFPLSPS
>sp|Q9Y4L1|HYOU1_HUMAN Hypoxia up-regulated protein 1 OS=Homo sapiens OX=9606 GN=HYOU1 PE=1 SV=1
MADKVRRQRPRRRVCWALVAVLLADLLALSDTLAVMSVDLGSESMKVAIVKPGVPMEIVL
NKESRRKTPVIVTLKENERFFGDSAASMAIKNPKATLRYFQHLLGKQADNPHVALYQARF
PEHELTFDPQRQTVHFQISSQLQFSPEEVLGMVLNYSRSLAEDFAEQPIKDAVITVPVFF
NQAERRAVLQAARMAGLKVLQLINDNTATALSYGVFRRKDINTTAQNIMFYDMGSGSTVC
TIVTYQMVKTKEAGMQPQLQIRGVGFDRTLGGLEMELRLRERLAGLFNEQRKGQRAKDVR
ENPRAMAKLLREANRLKTVLSANADHMAQIEGLMDDVDFKAKVTRVEFEELCADLFERVP
GPVQQALQSAEMSLDEIEQVILVGGATRVPRVQEVLLKAVGKEELGKNINADEAAAMGAV
YQAAALSKAFKVKPFVVRDAVVYPILVEFTREVEEEPGIHSLKHNKRVLFSRMGPYPQRK
VITFNRYSHDFNFHINYGDLGFLGPEDLRVFGSQNLTTVKLKGVGDSFKKYPDYESKGIK
AHFNLDESGVLSLDRVESVFETLVEDSAEEESTLTKLGNTISSLFGGGTTPDAKENGTDT
VQEEEESPAEGSKDEPGEQVELKEEAEAPVEDGSQPPPPEPKGDATPEGEKATEKENGDK
SEAQKPSEKAEAGPEGVAPAPEGEKKQKPARKRRMVEEIGVELVVLDLPDLPEDKLAQSV
QKLQDLTLRDLEKQEREKAANSLEAFIFETQDKLYQPEYQEVSTEEQREEISGKLSAAST
WLEDEGVGATTVMLKEKLAELRKLCQGLFFRVEERKKWPERLSALDNLLNHSSMFLKGAR
LIPEMDQIFTEVEMTTLEKVINETWAWKNATLAEQAKLPATEKPVLLSKDIEAKMMALDR
EVQYLLNKAKFTKPRPRPKDKNGTRAEPPLNASASDQGEKVIPPAGQTEDAEPISEPEKV
ETGSEPGDTEPLELGGPGAEPEQKEQSTGQKRPLKNDEL
>sp|Q9BYI3|HYCCI_HUMAN Hyccin OS=Homo sapiens OX=9606 GN=FAM126A PE=1 SV=2
MFTSEKGVVEEWLSEFKTLPETSLPNYATNLKDKSSLVSSLYKVIQEPQSELLEPVCHQL
FEFYRSGEEQLLQFTLQFLPELIWCYLAVSASRNVHSSGCIEALLLGVYNLEIVDKQGHT
KVLSFTIPSLSKPSVYHEPSSIGSMALTESALSQHGLSKVVYSGPHPQREMLTAQNRFEV
LTFLLLCYNAALTYMPSVSLQSLCQICSRICVCGYPRQHVRKYKGISSRIPVSSGFMVQM
LTGIYFAFYNGEWDLAQKALDDIIYRAQLELYPEPLLVANAIKASLPHGPMKSNKEGTRC
IQVEITPTSSRISRNAVTSMSIRGHRWKRHGNTELTGQEELMEISEVDEGFYSRAASSTS
QSGLSNSSHNCSNKPSIGKNHRRSGGSKTGGKEKETTGESCKDHFARKQTQRAQSENLEL
LSLKRLTLTTSQSLPKPSSHGLAKTAATVFSKSFEQVSGVTVPHNPSSAVGCGAGTDANR
FSACSLQEEKLIYVSERTELPMKHQSGQQRPPSISITLSTD
>sp|Q14667|K0100_HUMAN Protein KIAA0100 OS=Homo sapiens OX=9606 GN=KIAA0100 PE=1 SV=3
MPLFFSALLVLLLVALSALFLGRWLVVRLATKWCQRKLQAELKIGSFRFFWIQNVSLKFQ
QHQQTVEIDNLWISSKLLSHDLPHYVALCFGEVRIRTDLQKVSDLSAPFSQSAGVDQKEL
SFSPSLLKIFCQLFSIHVDAINIMVLKVDTSESLWHIQISRSRFLLDSDGKRLICEVSLC
KINSKVLKSGQLEDTCLVELSLALDLCLKVGISSRHLTAITVDVWTLHAELHEGLFQSQL
LCQGPSLASKPVPCSEVTENLVEPTLPGLFLLQQLPDQVKVKMENTSVVLSMNSQKRHLT
WTLKLLQFLYHRDEDQLPLRSFTANSDMAQMSTELLLEDGLLLSQSRQRIVCLNSLKASV
QVTTIDLSASLVLNTCIIHYRHQEFSHWLHLLALETQGSSSPVLKQRKKRTFPQILAPII
FSTSISNVNISIQLGDTPPFALGFNSISLDYQHLRPQSIHQRGVLTVDHLCWRVGSDSHI
QRAPHPPNMHVWGEALVLDSFTLQGSYNQPLGLSSTQSDTLFLDCTIRGLQVEASDTCAQ
CLSRILSLMGPQSGKSAVSRHSSFGESVSLLWKVDLKVEDMNLFTLSALVGASEVRLDTL
TILGSAETSTVGIQGLVLALVKSVTEKMQPCCKAPDIPTPVLSLSMLSITYHSSIRSLEV
QCGAGLTLLWSPPDHMYLYQHVLATLQCRDLLRATVFPETVPSLALETSGTTSELEGRAP
EPLPPKRLLNLTLEVSTAKLTAFVAEDKFITLAAESVSLSRHGGSLQAYCPELAAGFDGN
SIFNFKEVEVQLLPELEEMILHRNPFPALQTLRNRVWLLSFGSVSVEFPYQYDFSRTLDE
AVGVQKWLKGLHQGTRAWASPSPVPLPPDLLLKVEHFSWVFLDDVFEVKLHDNYELMKDE
SKESAKRLQLLDAKVAALRKQHGELLPARKIEELYASLERKNIEIYIQRSRRLYGNTPMR
RALLTWSLAGLELVALADASFHGPEHVVEQVQELDPGSPFPPEGLDLVIQWCRMLKCNVK
SFLVRIRDYPRYLFEIRDWRLMGRLVGTEQSGQPCSRRRQILHLGLPWGNVAVERNMPPL
KFYHDFHSEIFQYTVVWGPCWDPAWTLIGQCVDLLTKPSADPSPPLPWWDKSRLLFHGDW
HMDIEQANLHQLATEDPYNTTENMHWEWSHLSFHWKPGQFVFKGDLDINVRTASKYDDCC
FLHLPDLCMTLDLQWLCHGNPHDHHSVTLRAPEFLPEVPLGQLHDSYRAFRSENLNLSIK
MDLTRHSGTISQPRILLYSSTLRWMQNFWATWTSVTRPICRGKLFNNLKPSKKKLGQHYK
QLSYTALFPQLQVHYWASFAQQRGIQIECSQGHVFTRGTQRLIPQAGTVMRRLISDWSVT
QMVSDLSQVTVHLMASPTEENADHCLDPLVTKTHLLSLSSLTYQRHSNRTAEEELSARDG
DPTFHTHQLHLVDLRISWTTTNRDIAFGLYDGYKKAAVLKRNLSTEALKGLKIDPQMPAK
KPKRGVPTSASAPPRVNTPSFSGQPDKGSSGGAYMLQKLIEETDRFVVFTEEESGMSDQL
CGIAACQTDDIYNRNCLIELVNCQMVLRGAETEGCVIVSAAKAQLLQCQHHPAWYGDTLK
QKTSWTCLLDGMQYFATTESSPTEQDGRQLWLEVKNIEEHRQRSLDSVQELMESGQAVGG
MVTTTTDWNQPAEAQQAQQVQRIISRCNCRMYYISYSHDIDPELATQIKPPEVLENQEKE
DLLKKQEGAVDTFTLIHHELEISTNPAQYAMILDIVNNLLLHVEPKRKEHSEKKQRVRFQ
LEISSNPEEQRSSILHLQEAVRQHVAQIRQLEKQMYSIMKSLQDDSKNENLLDLNQKLQL
QLNQEKANLQLESEELNILIRCFKDFQLQRANKMELRKQQEDVSVVRRTEFYFAQARWRL
TEEDGQLGIAELELQRFLYSKVNKSDDTAEHLLELGWFTMNNLLPNAVYKVVLRPQSSCQ
SGRQLALRLFSKVRPPVGGISVKEHFEVNVVPLTIQLTHQFFHRMMGFFFPGRSVEDDEV
GDEEDKSKLVTTGIPVVKPRQLIATDDAVPLGPGKGVAQGLTRSSGVRRSFRKSPEHPVD
DIDKMKERAAMNNSFIYIKIPQVPLCVSYKGEKNSVDWGDLNLVLPCLEYHNNTWTWLDF
AMAVKRDSRKALVAQVIKEKLRLKSATGSEVRGKLETKSDLNMQQQEEEEKARLLIGLSV
GDKNPGKKSIFGRRK
>sp|Q6NUN7|JHY_HUMAN Jhy protein homolog OS=Homo sapiens OX=9606 GN=JHY PE=2 SV=1
MSKRKLIPKLSIQSPVLHTNLNVQSTHPPLKKEDLHRISKDSLESDSESLTQEIMCHSEF
DDRIRGNGMEPDSLDEEESPRWGSLHEMEEEASGKAAQMAREQNHHTWDQGANNRQQPIE
DKYSDLRYDPNWKSKKEEGQLLSVEALPESTDSSLENLPLAPLYPSQETSMELSGGKGEQ
KESPQSAASLLGSEFLSPNYEHGARRSKPFSELSDSDLEEKSSSLSPYVKSSSSHNEVFL
PGSRGPRRRKSKQHFVEKNKLTLGLPTPKTDSYLQLHNKKRGESHPEQISYPVRVTDKTS
IQNAKEMENAAIDPEDKWHQRAQQLKNYQEHWSQYESTKSSNVPRGQPSDMVNDHQPSRR
PAKLKIRKQCKHQNGLKSSTTEEVTASQGNQNNPPRQQQNQNKPLDTSTKPESIVIMHAS
NNDVQASRALRSHNLKETSNTFAPPKQAFDKVLSKNSTGCDSGLNVNKERGHKDQEEKRF
SYQQLHTLSDMDLNNLNELSKRHVLLSQKGSQFVYHINTHGSTKNKKQLKQPYTETKYRN
LEMLWKFHSSSDSQTVRASPDSWLTQIMEQHQQALVQLTDVQPSEGALSSVTLPPILSRV
ESESQLSSERSQRNQVKISRSNSEGYLFQLEKGKKHKKRSSSKNTKLKGYQKRDVKLGGL
GPDFESIRDKTQKLIQQKEYAKQVKEYNMKTLSILSKPQTEKTQKKSAIPRQKALEYAKT
IPKPKPSNLTHQASKEQKNPTYAGKEESLPEISLLEILQNRHEREKQAVAAFKVLHIV
>sp|Q92628|K0232_HUMAN Uncharacterized protein KIAA0232 OS=Homo sapiens OX=9606 GN=KIAA0232 PE=1 SV=5
MYPICTVVVDGLPSESSSSSYPGPVSVSEMSLLHALGPVQTWLGQELEKCGIDAMIYTRY
VLSLLLHDSYDYDLQEQENDIFLGWEKGAYKKWGKSKKKCSDLTLEEMKKQAAVQCLRSA
SDESSGIETLVEELCSRLKDLQSKQEEKIHKKLEGSPSPEAELSPPAKDQVEMYYEAFPP
LSEKPVCLQEIMTVWNKSKVCSYSSSSSSSTAPPASTDTSSPKDCNSESEVTKERSSEVP
TTVHEKTQSKSKNEKENKFSNGTIEEKPALYKKQIRHKPEGKIRPRSWSSGSSEAGSSSS
GNQGELKASMKYVKVRHKAREIRNKKGRNGQSRLSLKHGEKAERNIHTGSSSSSSSGSVK
QLCKRGKRPLKEIGRKDPGSTEGKDLYMENRKDTEYKEEPLWYTEPIAEYFVPLSRKSKL
ETTYRNRQDTSDLTSEAVEELSESVHGLCISNNNLHKTYLAAGTFIDGHFVEMPAVINED
IDLTGTSLCSLPEDNKYLDDIHLSELTHFYEVDIDQSMLDPGASETMQGESRILNMIRQK
SKENTDFEAECCIVLDGMELQGERAIWTDSTSSVGAEGLFLQDLGNLAQFWECCSSSSGD
ADGESFGGDSPVRLSPILDSTVLNSHLLAGNQELFSDINEGSGINSCFSVFEVQCSNSVL
PFSFETLNLGNENTDSSANMLGKTQSRLLIWTKNSAFEENEHCSNLSTRTCSPWSHSEET
RSDNETLNIQFEESTQFNAEDINYVVPRVSSNYVDEELLDFLQDETCQQNSRTLGEIPTL
VFKKTSKLESVCGIQLEQKTENKNFETTQVCNESPHGDGYSSGVIKDIWTKMADTNSVAT
VEIERTDAELFSADVNNYCCCLDAEAELETLQEPDKAVRRSEYHLWEGQKESLEKRAFAS
SELSNVDGGDYTTPSKPWDVAQDKENTFILGGVYGELKTFNSDGEWAVVPPSHTKGSLLQ
CAASDVVTIAGTDVFMTPGNSFAPGHRQLWKPFVSFEQNDQPKSGENGLNKGFSFIFHED
LLGACGNFQVEDPGLEYSFSSFDLSNPFSQVLHVECSFEPEGIASFSPSFKPKSILCSDS
DSEVFHPRICGVDRTQYRAIRISPRTHFRPISASELSPGGGSESEFESEKDEANIPIPSQ
VDIFEDPQADLKPLEEDAEKEGHYYGKSELESGKFLPRLKKSGMEKSAQTSLDSQEESTG
ILSVGKQNQCLECSMNESLEIDLESSEANCKIMAQCEEEINNFCGCKAGCQFPAYEDNPV
SSGQLEEFPVLNTDIQGMNRSQEKQTWWEKALYSPLFPASECEECYTNAKGESGLEEYPD
AKETPSNEERLLDFNRVSSVYEARCTGERDSGAKSDGFRGKMCSSASSTSEETGSEGGGE
WVGPSEEELFSRTHL
>sp|Q12794|HYAL1_HUMAN Hyaluronidase-1 OS=Homo sapiens OX=9606 GN=HYAL1 PE=1 SV=2
MAAHLLPICALFLTLLDMAQGFRGPLLPNRPFTTVWNANTQWCLERHGVDVDVSVFDVVA
NPGQTFRGPDMTIFYSSQLGTYPYYTPTGEPVFGGLPQNASLIAHLARTFQDILAAIPAP
DFSGLAVIDWEAWRPRWAFNWDTKDIYRQRSRALVQAQHPDWPAPQVEAVAQDQFQGAAR
AWMAGTLQLGRALRPRGLWGFYGFPDCYNYDFLSPNYTGQCPSGIRAQNDQLGWLWGQSR
ALYPSIYMPAVLEGTGKSQMYVQHRVAEAFRVAVAAGDPNLPVLPYVQIFYDTTNHFLPL
DELEHSLGESAAQGAAGVVLWVSWENTRTKESCQAIKEYMDTTLGPFILNVTSGALLCSQ
ALCSGHGRCVRRTSHPKALLLLNPASFSIQLTPGGGPLSLRGALSLEDQAQMAVEFKCRC
YPGWQAPWCERKSMW
>sp|Q12891|HYAL2_HUMAN Hyaluronidase-2 OS=Homo sapiens OX=9606 GN=HYAL2 PE=1 SV=4
MRAGPGPTVTLALVLAVSWAMELKPTAPPIFTGRPFVVAWDVPTQDCGPRLKVPLDLNAF
DVQASPNEGFVNQNITIFYRDRLGLYPRFDSAGRSVHGGVPQNVSLWAHRKMLQKRVEHY
IRTQESAGLAVIDWEDWRPVWVRNWQDKDVYRRLSRQLVASRHPDWPPDRIVKQAQYEFE
FAAQQFMLETLRYVKAVRPRHLWGFYLFPDCYNHDYVQNWESYTGRCPDVEVARNDQLAW
LWAESTALFPSVYLDETLASSRHGRNFVSFRVQEALRVARTHHANHALPVYVFTRPTYSR
RLTGLSEMDLISTIGESAALGAAGVILWGDAGYTTSTETCQYLKDYLTRLLVPYVVNVSW
ATQYCSRAQCHGHGRCVRRNPSASTFLHLSTNSFRLVPGHAPGEPQLRPVGELSWADIDH
LQTHFRCQCYLGWSGEQCQWDHRQAAGGASEAWAGSHLTSLLALAALAFTWTL
>sp|O43820|HYAL3_HUMAN Hyaluronidase-3 OS=Homo sapiens OX=9606 GN=HYAL3 PE=1 SV=1
MTTQLGPALVLGVALCLGCGQPLPQVPERPFSVLWNVPSAHCEARFGVHLPLNALGIIAN
RGQHFHGQNMTIFYKNQLGLYPYFGPRGTAHNGGIPQALPLDRHLALAAYQIHHSLRPGF
AGPAVLDWEEWCPLWAGNWGRRRAYQAASWAWAQQVFPDLDPQEQLYKAYTGFEQAARAL
MEDTLRVAQALRPHGLWGFYHYPACGNGWHSMASNYTGRCHAATLARNTQLHWLWAASSA
LFPSIYLPPRLPPAHHQAFVRHRLEEAFRVALVGHRHPLPVLAYVRLTHRRSGRFLSQDD
LVQSIGVSAALGAAGVVLWGDLSLSSSEEECWHLHDYLVDTLGPYVINVTRAAMACSHQR
CHGHGRCARRDPGQMEAFLHLWPDGSLGDWKSFSCHCYWGWAGPTCQEPRPGPKEAV
>sp|Q2M3T9|HYAL4_HUMAN Hyaluronidase-4 OS=Homo sapiens OX=9606 GN=HYAL4 PE=1 SV=2
MKVLSEGQLKLCVVQPVHLTSWLLIFFILKSISCLKPARLPIYQRKPFIAAWNAPTDQCL
IKYNLRLNLKMFPVIGSPLAKARGQNVTIFYVNRLGYYPWYTSQGVPINGGLPQNISLQV
HLEKADQDINYYIPAEDFSGLAVIDWEYWRPQWARNWNSKDVYRQKSRKLISDMGKNVSA
TDIEYLAKVTFEESAKAFMKETIKLGIKSRPKGLWGYYLYPDCHNYNVYAPNYSGSCPED
EVLRNNELSWLWNSSAALYPSIGVWKSLGDSENILRFSKFRVHESMRISTMTSHDYALPV
FVYTRLGYRDEPLFFLSKQDLVSTIGESAALGAAGIVIWGDMNLTASKANCTKVKQFVSS
DLGSYIANVTRAAEVCSLHLCRNNGRCIRKMWNAPSYLHLNPASYHIEASEDGEFTVKGK
ASDTDLAVMADTFSCHCYQGYEGADCREIKTADGCSGVSPSPGSLMTLCLLLLASYRSIQ
L
>sp|P38567|HYALP_HUMAN Hyaluronidase PH-20 OS=Homo sapiens OX=9606 GN=SPAM1 PE=1 SV=1
MGVLKFKHIFFRSFVKSSGVSQIVFTFLLIPCCLTLNFRAPPVIPNVPFLWAWNAPSEFC
LGKFDEPLDMSLFSFIGSPRINATGQGVTIFYVDRLGYYPYIDSITGVTVNGGIPQKISL
QDHLDKAKKDITFYMPVDNLGMAVIDWEEWRPTWARNWKPKDVYKNRSIELVQQQNVQLS
LTEATEKAKQEFEKAGKDFLVETIKLGKLLRPNHLWGYYLFPDCYNHHYKKPGYNGSCFN
VEIKRNDDLSWLWNESTALYPSIYLNTQQSPVAATLYVRNRVREAIRVSKIPDAKSPLPV
FAYTRIVFTDQVLKFLSQDELVYTFGETVALGASGIVIWGTLSIMRSMKSCLLLDNYMET
ILNPYIINVTLAAKMCSQVLCQEQGVCIRKNWNSSDYLHLNPDNFAIQLEKGGKFTVRGK
PTLEDLEQFSEKFYCSCYSTLSCKEKADVKDTDAVDVCIADGVCIDAFLKPPMETEEPQI
FYNASPSTLSATMFIVSILFLIISSVASL
>sp|Q92839|HYAS1_HUMAN Hyaluronan synthase 1 OS=Homo sapiens OX=9606 GN=HAS1 PE=1 SV=2
MRQQDAPKPTPAACRCSGLARRVLTIAFALLILGLMTWAYAAGVPLASDRYGLLAFGLYG
AFLSAHLVAQSLFAYLEHRRVAAAARGPLDAATARSVALTISAYQEDPAYLRQCLASARA
LLYPRARLRVLMVVDGNRAEDLYMVDMFREVFADEDPATYVWDGNYHQPWEPAAAGAVGA
GAYREVEAEDPGRLAVEALVRTRRCVCVAQRWGGKREVMYTAFKALGDSVDYVQVCDSDT
RLDPMALLELVRVLDEDPRVGAVGGDVRILNPLDSWVSFLSSLRYWVAFNVERACQSYFH
CVSCISGPLGLYRNNLLQQFLEAWYNQKFLGTHCTFGDDRHLTNRMLSMGYATKYTSRSR
CYSETPSSFLRWLSQQTRWSKSYFREWLYNALWWHRHHAWMTYEAVVSGLFPFFVAATVL
RLFYAGRPWALLWVLLCVQGVALAKAAFAAWLRGCLRMVLLSLYAPLYMCGLLPAKFLAL
VTMNQSGWGTSGRRKLAANYVPLLPLALWALLLLGGLVRSVAHEARADWSGPSRAAEAYH
LAAGAGAYVGYWVAMLTLYWVGVRRLCRRRTGGYRVQV
>sp|Q92819|HYAS2_HUMAN Hyaluronan synthase 2 OS=Homo sapiens OX=9606 GN=HAS2 PE=1 SV=1
MHCERFLCILRIIGTTLFGVSLLLGITAAYIVGYQFIQTDNYYFSFGLYGAFLASHLIIQ
SLFAFLEHRKMKKSLETPIKLNKTVALCIAAYQEDPDYLRKCLQSVKRLTYPGIKVVMVI
DGNSEDDLYMMDIFSEVMGRDKSATYIWKNNFHEKGPGETDESHKESSQHVTQLVLSNKS
ICIMQKWGGKREVMYTAFRALGRSVDYVQVCDSDTMLDPASSVEMVKVLEEDPMVGGVGG
DVQILNKYDSWISFLSSVRYWMAFNIERACQSYFGCVQCISGPLGMYRNSLLHEFVEDWY
NQEFMGNQCSFGDDRHLTNRVLSLGYATKYTARSKCLTETPIEYLRWLNQQTRWSKSYFR
EWLYNAMWFHKHHLWMTYEAIITGFFPFFLIATVIQLFYRGKIWNILLFLLTVQLVGLIK
SSFASCLRGNIVMVFMSLYSVLYMSSLLPAKMFAIATINKAGWGTSGRKTIVVNFIGLIP
VSVWFTILLGGVIFTIYKESKRPFSESKQTVLIVGTLLYACYWVMLLTLYVVLINKCGRR
KKGQQYDMVLDV
>sp|O00219|HYAS3_HUMAN Hyaluronan synthase 3 OS=Homo sapiens OX=9606 GN=HAS3 PE=1 SV=3
MPVQLTTALRVVGTSLFALAVLGGILAAYVTGYQFIHTEKHYLSFGLYGAILGLHLLIQS
LFAFLEHRRMRRAGQALKLPSPRRGSVALCIAAYQEDPDYLRKCLRSAQRISFPDLKVVM
VVDGNRQEDAYMLDIFHEVLGGTEQAGFFVWRSNFHEAGEGETEASLQEGMDRVRDVVRA
STFSCIMQKWGGKREVMYTAFKALGDSVDYIQVCDSDTVLDPACTIEMLRVLEEDPQVGG
VGGDVQILNKYDSWISFLSSVRYWMAFNVERACQSYFGCVQCISGPLGMYRNSLLQQFLE
DWYHQKFLGSKCSFGDDRHLTNRVLSLGYRTKYTARSKCLTETPTKYLRWLNQQTRWSKS
YFREWLYNSLWFHKHHLWMTYESVVTGFFPFFLIATVIQLFYRGRIWNILLFLLTVQLVG
IIKATYACFLRGNAEMIFMSLYSLLYMSSLLPAKIFAIATINKSGWGTSGRKTIVVNFIG
LIPVSIWVAVLLGGLAYTAYCQDLFSETELAFLVSGAILYGCYWVALLMLYLAIIARRCG
KKPEQYSLAFAEV
>sp|Q86SR1|GLT10_HUMAN Polypeptide N-acetylgalactosaminyltransferase 10 OS=Homo sapiens OX=9606 GN=GALNT10 PE=1 SV=2
MRRKEKRLLQAVALVLAALVLLPNVGLWALYRERQPDGTPGGSGAAVAPAAGQGSHSRQK
KTFFLGDGQKLKDWHDKEAIRRDAQRVGNGEQGRPYPMTDAERVDQAYRENGFNIYVSDK
ISLNRSLPDIRHPNCNSKRYLETLPNTSIIIPFHNEGWSSLLRTVHSVLNRSPPELVAEI
VLVDDFSDREHLKKPLEDYMALFPSVRILRTKKREGLIRTRMLGASVATGDVITFLDSHC
EANVNWLPPLLDRIARNRKTIVCPMIDVIDHDDFRYETQAGDAMRGAFDWEMYYKRIPIP
PELQKADPSDPFESPVMAGGLFAVDRKWFWELGGYDPGLEIWGGEQYEISFKVWMCGGRM
EDIPCSRVGHIYRKYVPYKVPAGVSLARNLKRVAEVWMDEYAEYIYQRRPEYRHLSAGDV
AVQKKLRSSLNCKSFKWFMTKIAWDLPKFYPPVEPPAAAWGEIRNVGTGLCADTKHGALG
SPLRLEGCVRGRGEAAWNNMQVFTFTWREDIRPGDPQHTKKFCFDAISHTSPVTLYDCHS
MKGNQLWKYRKDKTLYHPVSGSCMDCSESDHRIFMNTCNPSSLTQQWLFEHTNSTVLEKF
NRN
>sp|Q5T3I0|GPTC4_HUMAN G patch domain-containing protein 4 OS=Homo sapiens OX=9606 GN=GPATCH4 PE=1 SV=2
MNVTPEVKSRGMKFAEEQLLKHGWTQGKGLGRKENGITQALRVTLKQDTHGVGHDPAKEF
TNHWWNELFNKTAANLVVETGQDGVQIRSLSKETTRYNHPKPNLLYQKFVKMATLTSGGE
KPNKDLESCSDDDNQGSKSPKILTDEMLLQACEGRTAHKAARLGITMKAKLARLEAQEQA
FLARLKGQDPGAPQLQSESKPPKKKKKKRRQKEEEEATASERNDADEKHPEHAEQNIRKS
KKKKRRHQEGKVSDEREGTTKGNEKEDAAGTSGLGELNSREQTNQSLRKGKKKKRWHHEE
EKMGVLEEGGKGKEAAGSVRTEEVESRAYADPCSRRKKRQQQEEEDLNLEDRGEETVLGG
GTREAESRACSDGRSRKSKKKRQQHQEEEDILDVRDEKDGGAREAESRAHTGSSSRGKRK
RQQHPKKERAGVSTVQKAKKKQKKRD
>sp|Q9Y4A0|JERKL_HUMAN Jerky protein homolog-like OS=Homo sapiens OX=9606 GN=JRKL PE=2 SV=2
MSGKRKRVVLTIKDKLDIIKKLEDGGSSKQLAVIYGIGETTVRDIRKNKEKIITYASSSD
STSLLAKRKSMKPSMYEELDRAMLEWFNQQRAKGNPISGPICAKRAEFFFYALGMDGDFN
PSAGWLTRFKQRHSIREINIRNERLNGDETAVEDFCNNFRDFIERENLQPEQIYNADETG
LFWKCLPSRISVIKGKCTVPGHKSIEERVTIMCCANATGLHKLKLCVVGKAKKPRSFKST
DTLNLPVSYFSQKGAWMDLSIFRQWFDKIFVPQVREYLRSKGLQEKAVLLLDNSPTHPNE
NVLRSDDGQIFAKYLPPNVASLIQPSDQGVIATMKRNYRAGLLQNNLEEGNDLKSFWKKL
TLLDALYEIAMAWNLVKPVTISRAWKKILPMVEEKESLDFDVEDISVATVAAILQHTKGL
ENVTTENLEKWLEVDSTEPGYEVLTDSEIIRRAQGQADESSENEEEEIELIPEKHINHAA
ALQWTENLLDYLEQQGDMILPDRLVIRKLRATIRNKQKMTKSSQ
>sp|P53990|IST1_HUMAN IST1 homolog OS=Homo sapiens OX=9606 GN=IST1 PE=1 SV=1
MLGSGFKAERLRVNLRLVINRLKLLEKKKTELAQKARKEIADYLAAGKDERARIRVEHII
REDYLVEAMEILELYCDLLLARFGLIQSMKELDSGLAESVSTLIWAAPRLQSEVAELKIV
ADQLCAKYSKEYGKLCRTNQIGTVNDRLMHKLSVEAPPKILVERYLIEIAKNYNVPYEPD
SVVMAEAPPGVETDLIDVGFTDDVKKGGPGRGGSGGFTAPVGGPDGTVPMPMPMPMPSAN
TPFSYPLPKGPSDFNGLPMGTYQAFPNIHPPQIPATPPSYESVDDINADKNISSAQIVGP
GPKPEASAKLPSRPADNYDNFVLPELPSVPDTLPTASAGASTSASEDIDFDDLSRRFEEL
KKKT
>sp|O75564|JERKY_HUMAN Jerky protein homolog OS=Homo sapiens OX=9606 GN=JRK PE=1 SV=3
MASKPAAGKSRGEKRKRVVLTLKEKIDICTRLEKGESRKALMQEYNVGMSTLYDIRAHKA
QLLRFFASSDSNKALEQRRTLHTPKLEHLDRVLYEWFLGKRSEGVPVSGPMLIEKAKDFY
EQMQLTEPCVFSGGWLWRFKARHGIKKLDASSEKQSADHQAAEQFCAFFRSLAAEHGLSA
EQVYNADETGLFWRCLPNPTPEGGAVPGPKQGKDRLTVLMCANATGSHRLKPLAIGKCSG
PRAFKGIQHLPVAYKAQGNAWVDKEIFSDWFHHIFVPSVREHFRTIGLPEDSKAVLLLDS
SRAHPQEAELVSSNVFTIFLPASVASLVQPMEQGIRRDFMRNFINPPVPLQGPHARYNMN
DAIFSVACAWNAVPSHVFRRAWRKLWPSVAFAEGSSSEEELEAECFPVKPHNKSFAHILE
LVKEGSSCPGQLRQRQAASWGVAGREAEGGRPPAATSPAEVVWSSEKTPKADQDGRGDPG
EGEEVAWEQAAVAFDAVLRFAERQPCFSAQEVGQLRALRAVFRSQQQETVGLEDVVVTSP
EELAIPKCCLEASTET
>sp|P18283|GPX2_HUMAN Glutathione peroxidase 2 OS=Homo sapiens OX=9606 GN=GPX2 PE=1 SV=3
MAFIAKSFYDLSAISLDGEKVDFNTFRGRAVLIENVASLUGTTTRDFTQLNELQCRFPRR
LVVLGFPCNQFGHQENCQNEEILNSLKYVRPGGGYQPTFTLVQKCEVNGQNEHPVFAYLK
DKLPYPYDDPFSLMTDPKLIIWSPVRRSDVAWNFEKFLIGPEGEPFRRYSRTFPTINIEP
DIKRLLKVAI
>sp|Q92917|GPKOW_HUMAN G-patch domain and KOW motifs-containing protein OS=Homo sapiens OX=9606 GN=GPKOW PE=1 SV=2
MADSKEGVLPLTAASTAPISFGFTRTSARRRLADSGDGAGPSPEEKDFLKTVEGRELQSV
KPQEAPKELVIPLIQNGHRRQPPARPPGPSTDTGALADGVVSQAVKELIAESKKSLEERE
NAGVDPTLAIPMIQKGCTPSGEGADSEPRAETVPEEANYEAVPVEAYGLAMLRGMGWKPG
EGIGRTFNQVVKPRVNSLRPKGLGLGANLTEAQALTPTGPSRMPRPDEEQEKDKEDQPQG
LVPGGAVVVLSGPHRGLYGKVEGLDPDNVRAMVRLAVGSRVVTVSEYYLRPVSQQEFDKN
TLDLRQQNGTASSRKTLWNQELYIQQDNSERKRKHLPDRQDGPAAKSEKAAPRSQHWLHR
DLRVRFVDNMYKGGQYYNTKMIIEDVLSPDTCVCRTDEGRVLEGLREDMLETLVPKAEGD
RVMVVLGPQTGRVGHLLSRDRARSRALVQLPRENQVVELHYDAICQYMGPSDTDDD
>sp|Q96SL4|GPX7_HUMAN Glutathione peroxidase 7 OS=Homo sapiens OX=9606 GN=GPX7 PE=1 SV=1
MVAATVAAAWLLLWAAACAQQEQDFYDFKAVNIRGKLVSLEKYRGSVSLVVNVASECGFT
DQHYRALQQLQRDLGPHHFNVLAFPCNQFGQQEPDSNKEIESFARRTYSVSFPMFSKIAV
TGTGAHPAFKYLAQTSGKEPTWNFWKYLVAPDGKVVGAWDPTVSVEEVRPQITALVRKLI
LLKREDL
>sp|P52948|NUP98_HUMAN Nuclear pore complex protein Nup98-Nup96 OS=Homo sapiens OX=9606 GN=NUP98 PE=1 SV=4
MFNKSFGTPFGGGTGGFGTTSTFGQNTGFGTTSGGAFGTSAFGSSNNTGGLFGNSQTKPG
GLFGTSSFSQPATSTSTGFGFGTSTGTANTLFGTASTGTSLFSSQNNAFAQNKPTGFGNF
GTSTSSGGLFGTTNTTSNPFGSTSGSLFGPSSFTAAPTGTTIKFNPPTGTDTMVKAGVST
NISTKHQCITAMKEYESKSLEELRLEDYQANRKGPQNQVGAGTTTGLFGSSPATSSATGL
FSSSTTNSGFAYGQNKTAFGTSTTGFGTNPGGLFGQQNQQTTSLFSKPFGQATTTQNTGF
SFGNTSTIGQPSTNTMGLFGVTQASQPGGLFGTATNTSTGTAFGTGTGLFGQTNTGFGAV
GSTLFGNNKLTTFGSSTTSAPSFGTTSGGLFGNKPTLTLGTNTNTSNFGFGTNTSGNSIF
GSKPAPGTLGTGLGAGFGTALGAGQASLFGNNQPKIGGPLGTGAFGAPGFNTTTATLGFG
APQAPVALTDPNASAAQQAVLQQHINSLTYSPFGDSPLFRNPMSDPKKKEERLKPTNPAA
QKALTTPTHYKLTPRPATRVRPKALQTTGTAKSHLFDGLDDDEPSLANGAFMPKKSIKKL
VLKNLNNSNLFSPVNRDSENLASPSEYPENGERFSFLSKPVDENHQQDGDEDSLVSHFYT
NPIAKPIPQTPESAGNKHSNSNSVDDTIVALNMRAALRNGLEGSSEETSFHDESLQDDRE
EIENNSYHMHPAGIILTKVGYYTIPSMDDLAKITNEKGECIVSDFTIGRKGYGSIYFEGD
VNLTNLNLDDIVHIRRKEVVVYLDDNQKPPVGEGLNRKAEVTLDGVWPTDKTSRCLIKSP
DRLADINYEGRLEAVSRKQGAQFKEYRPETGSWVFKVSHFSKYGLQDSDEEEEEHPSKTS
TKKLKTAPLPPASQTTPLQMALNGKPAPPPQSQSPEVEQLGRVVELDSDMVDITQEPVLD
TMLEESMPEDQEPVSASTHIASSLGINPHVLQIMKASLLTDEEDVDMALDQRFSRLPSKA
DTSQEICSPRLPISASHSSKTRSLVGGLLQSKFTSGAFLSPSVSVQECRTPRAASLMNIP
STSSWSVPPPLTSVFTMPSPAPEVPLKTVGTRRQLGLVPREKSVTYGKGKLLMDMALFMG
RSFRVGWGPNWTLANSGEQLNGSHELENHQIADSMEFGFLPNPVAVKPLTESPFKVHLEK
LSLRQRKPDEDMKLYQTPLELKLKHSTVHVDELCPLIVPNLGVAVIHDYADWVKEASGDL
PEAQIVKHWSLTWTLCEALWGHLKELDSQLNEPREYIQILERRRAFSRWLSCTATPQIEE
EVSLTQKNSPVEAVFSYLTGKRISEACSLAQQSGDHRLALLLSQFVGSQSVRELLTMQLV
DWHQLQADSFIQDERLRIFALLAGKPVWQLSEKKQINVCSQLDWKRSLAIHLWYLLPPTA
SISRALSMYEEAFQNTSDSDRYACSPLPSYLEGSGCVIAEEQNSQTPLRDVCFHLLKLYS
DRHYDLNQLLEPRSITADPLDYRLSWHLWEVLRALNYTHLSAQCEGVLQASYAGQLESEG
LWEWAIFVLLHIDNSGIREKAVRELLTRHCQLLETPESWAKETFLTQKLRVPAKWIHEAK
AVRAHMESDKHLEALCLFKAEHWNRCHKLIIRHLASDAIINENYDYLKGFLEDLAPPERS
SLIQDWETSGLVYLDYIRVIEMLRHIQQVDCSGNDLEQLHIKVTSLCSRIEQIQCYSAKD
RLAQSDMAKRVANLLRVVLSLHHPPDRTSDSTPDPQRVPLRLLAPHIGRLPMPEDYAMDE
LRSLTQSYLRELAVGSL
>sp|Q5XKR4|OTP_HUMAN Homeobox protein orthopedia OS=Homo sapiens OX=9606 GN=OTP PE=1 SV=1
MLSHADLLDARLGMKDAAELLGHREAVKCRLGVGGSDPGGHPGDLAPNSDPVEGATLLPG
EDITTVGSTPASLAVSAKDPDKQPGPQGGPNPSQAGQQQGQQKQKRHRTRFTPAQLNELE
RSFAKTHYPDIFMREELALRIGLTESRVQVWFQNRRAKWKKRKKTTNVFRAPGTLLPTPG
LPQFPSAAAAAAAAMGDSLCSFHANDTRWAAAAMPGVSQLPLPPALGRQQAMAQSLSQCS
LAAGPPPNSMGLSNSLAGSNGAGLQSHLYQPAFPGMVPASLPGPSNVSGSPQLCSSPDSS
DVWRGTSIASLRRKALEHTVSMSFT
>sp|O00459|P85B_HUMAN Phosphatidylinositol 3-kinase regulatory subunit beta OS=Homo sapiens OX=9606 GN=PIK3R2 PE=1 SV=2
MAGPEGFQYRALYPFRRERPEDLELLPGDVLVVSRAALQALGVAEGGERCPQSVGWMPGL
NERTRQRGDFPGTYVEFLGPVALARPGPRPRGPRPLPARPRDGAPEPGLTLPDLPEQFSP
PDVAPPLLVKLVEAIERTGLDSESHYRPELPAPRTDWSLSDVDQWDTAALADGIKSFLLA
LPAPLVTPEASAEARRALREAAGPVGPALEPPTLPLHRALTLRFLLQHLGRVASRAPALG
PAVRALGATFGPLLLRAPPPPSSPPPGGAPDGSEPSPDFPALLVEKLLQEHLEEQEVAPP
ALPPKPPKAKPASTVLANGGSPPSLQDAEWYWGDISREEVNEKLRDTPDGTFLVRDASSK
IQGEYTLTLRKGGNNKLIKVFHRDGHYGFSEPLTFCSVVDLINHYRHESLAQYNAKLDTR
LLYPVSKYQQDQIVKEDSVEAVGAQLKVYHQQYQDKSREYDQLYEEYTRTSQELQMKRTA
IEAFNETIKIFEEQGQTQEKCSKEYLERFRREGNEKEMQRILLNSERLKSRIAEIHESRT
KLEQQLRAQASDNREIDKRMNSLKPDLMQLRKIRDQYLVWLTQKGARQKKINEWLGIKNE
TEDQYALMEDEDDLPHHEERTWYVGKINRTQAEEMLSGKRDGTFLIRESSQRGCYACSVV
VDGDTKHCVIYRTATGFGFAEPYNLYGSLKELVLHYQHASLVQHNDALTVTLAHPVRAPG
PGPPPAAR
>sp|Q9Y6F1|PARP3_HUMAN Protein mono-ADP-ribosyltransferase PARP3 OS=Homo sapiens OX=9606 GN=PARP3 PE=1 SV=4
MAPKPKPWVQTEGPEKKKGRQAGREEDPFRSTAEALKAIPAEKRIIRVDPTCPLSSNPGT
QVYEDYNCTLNQTNIENNNNKFYIIQLLQDSNRFFTCWNRWGRVGEVGQSKINHFTRLED
AKKDFEKKFREKTKNNWAERDHFVSHPGKYTLIEVQAEDEAQEAVVKVDRGPVRTVTKRV
QPCSLDPATQKLITNIFSKEMFKNTMALMDLDVKKMPLGKLSKQQIARGFEALEALEEAL
KGPTDGGQSLEELSSHFYTVIPHNFGHSQPPPINSPELLQAKKDMLLVLADIELAQALQA
VSEQEKTVEEVPHPLDRDYQLLKCQLQLLDSGAPEYKVIQTYLEQTGSNHRCPTLQHIWK
VNQEGEEDRFQAHSKLGNRKLLWHGTNMAVVAAILTSGLRIMPHSGGRVGKGIYFASENS
KSAGYVIGMKCGAHHVGYMFLGEVALGREHHINTDNPSLKSPPPGFDSVIARGHTEPDPT
QDTELELDGQQVVVPQGQPVPCPEFSSSTFSQSEYLIYQESQCRLRYLLEVHL
>sp|O14683|P5I11_HUMAN Tumor protein p53-inducible protein 11 OS=Homo sapiens OX=9606 GN=TP53I11 PE=1 SV=2
MAAKQPPPLMKKHSQTDLVSRLKTRKILGVGGEDDDGEVHRSKISQVLGNEIKFTIREPL
GLRVWQFVSAVLFSGIAIMALAFPDQLYDAVFDGAQVTSKTPIRLYGGALLSISLIMWNA
LYTAEKVIIRWTLLTEACYFGVQFLVVTATLAETGLMSLGILLLLVSRLLFVVISIYYYY
QVGRRPKKA
>sp|P43115|PE2R3_HUMAN Prostaglandin E2 receptor EP3 subtype OS=Homo sapiens OX=9606 GN=PTGER3 PE=1 SV=1
MKETRGYGGDAPFCTRLNHSYTGMWAPERSAEARGNLTRPPGSGEDCGSVSVAFPITMLL
TGFVGNALAMLLVSRSYRRRESKRKKSFLLCIGWLALTDLVGQLLTTPVVIVVYLSKQRW
EHIDPSGRLCTFFGLTMTVFGLSSLFIASAMAVERALAIRAPHWYASHMKTRATRAVLLG
VWLAVLAFALLPVLGVGQYTVQWPGTWCFISTGRGGNGTSSSHNWGNLFFASAFAFLGLL
ALTVTFSCNLATIKALVSRCRAKATASQSSAQWGRITTETAIQLMGIMCVLSVCWSPLLI
MMLKMIFNQTSVEHCKTHTEKQKECNFFLIAVRLASLNQILDPWVYLLLRKILLRKFCQI
RYHTNNYASSSTSLPCQCSSTLMWSDHLER
>sp|Q9Y3B1|PLD3B_HUMAN PRELI domain containing protein 3B OS=Homo sapiens OX=9606 GN=PRELID3B PE=1 SV=2
MKIWTSEHVFDHPWETVTTAAMQKYPNPMNPSVVGVDVLDRHIDPSGKLHSHRLLSTEWG
LPSIVKSLIGAARTKTYVQEHSVVDPVEKTMELKSTNISFTNMVSVDERLIYKPHPQDPE
KTVLTQEAIITVKGVSLSSYLEGLMASTISSNASKGREAMEWVIHKLNAEIEELTASARG
TIRTPMAAAAFAEK
>sp|Q9NY27|PP4R2_HUMAN Serine/threonine-protein phosphatase 4 regulatory subunit 2 OS=Homo sapiens OX=9606 GN=PPP4R2 PE=1 SV=3
MDVERLQEALKDFEKRGKKEVCPVLDQFLCHVAKTGETMIQWSQFKGYFIFKLEKVMDDF
RTSAPEPRGPPNPNVEYIPFDEMKERILKIVTGFNGIPFTIQRLCELLTDPRRNYTGTDK
FLRGVEKNVMVVSCVYPSSEKNNSNSLNRMNGVMFPGNSPSYTERSNINGPGTPRPLNRP
KVSLSAPMTTNGLPESTDSKEANLQQNEEKNHSDSSTSESEVSSVSPLKNKHPDEDAVEA
EGHEVKRLRFDKEGEVRETASQTTSSEISSVMVGETEASSSSQDKDKDSRCTRQHCTEED
EEEDEEEEEESFMTSREMIPERKNQEKESDDALTVNEETSEENNQMEESDVSQAEKDLLH
SEGSENEGPVSSSSSDCRETEELVGSNSSKTGEILSESSMENDDEATEVTDEPMEQD
>sp|Q7RTY9|PRS41_HUMAN Serine protease 41 OS=Homo sapiens OX=9606 GN=PRSS41 PE=2 SV=1
MGARGALLLALLLARAGLGKPGELGALQAGPGAARRPGGGGREEACGHREIHALVAGGVE
SARGRWPWQASLRLRRRHRCGGSLLSRRWVLSAAHCFQKHYYPSEWTVQLGELTSRPTPW
NLRAYSSRYKVQDIIVNPDALGVLRNDIALLRLASSVTYNAYIQPICIESSTFNFVHRPD
CWVTGWGLISPSGTPLPPPYNLREAQVTILNNTRCNYLFEQPSSRSMIWDSMFCAGAEDG
SVDTCKGDSGGPLVCDKDGLWYQVGIVSWGMDCGQPNRPGVYTNISVYFHWIRRVMSHST
PRPNPSQLLLLLALLWAP
>sp|P28074|PSB5_HUMAN Proteasome subunit beta type-5 OS=Homo sapiens OX=9606 GN=PSMB5 PE=1 SV=3
MALASVLERPLPVNQRGFFGLGGRADLLDLGPGSLSDGLSLAAPGWGVPEEPGIEMLHGT
TTLAFKFRHGVIVAADSRATAGAYIASQTVKKVIEINPYLLGTMAGGAADCSFWERLLAR
QCRIYELRNKERISVAAASKLLANMVYQYKGMGLSMGTMICGWDKRGPGLYYVDSEGNRI
SGATFSVGSGSVYAYGVMDRGYSYDLEVEQAYDLARRAIYQATYRDAYSGGAVNLYHVRE
DGWIRVSSDNVADLHEKYSGSTP
>sp|P0DPQ3|PR20G_HUMAN Proline-rich protein 20G OS=Homo sapiens OX=9606 GN=PRR20G PE=3 SV=1
MEEPRHSKRPRFLAPNQASGGPPTEPGCSGVDREDPVDPVQPAKPTAYVKPMRREPPARA
QPAPPAGRGQRGGGSWRAGRGRGSGAGLLRALGERVGPGMYLVHLNDHGELGYQGQLEAR
QTPAFSFTEAALMPGIVQEGPGPHAAQPEVGLQEPPPAPGPVAVARQTMLAPSPSLSFRP
PGGSSTLCIVQTSNSTIVQSVPVFPAHSAH
>sp|Q96LQ0|PPR36_HUMAN Protein phosphatase 1 regulatory subunit 36 OS=Homo sapiens OX=9606 GN=PPP1R36 PE=1 SV=1
MYRVPEFYARRKRLGGQTPYLMDQLGLRLGMWYWKDETRTLEFRRFAAEDSVQWLLKHHP
HFTPAAEVKEKGKKGKAVHFAETDGPASDRLTDKRLAAKDDKSAKAVEKRGQQGTITLDD
VKFVTLLLLQDTEMQRICSFTTFMRNKNLDNFLMALLYYLSHYLEKNSLEKKPKSYMVGL
VEKKEMELVLSELEAAQRYLAQKYCILVLGLAVPDKHHMCCGKEKISDTQKDWKFFESFY
TFCTYVAWIVFRRQHLTEIEEEVGRLFRTNMFNIPRRRREDEESGGEKKRMTFVQFRRMM
AKRPAIKKAINMRSPVMSTLLPSLREKAQNVFEKKYHQVDVRFPAEMQKHVGTLDSVPMP
VVGILGEPRCLFNPHTLHPLDPEENTKSFGRYPSLMENNNMRIQDTLDLVMKTLSSHTSC
PK
>sp|O75626|PRDM1_HUMAN PR domain zinc finger protein 1 OS=Homo sapiens OX=9606 GN=PRDM1 PE=1 SV=2
MLDICLEKRVGTTLAAPKCNSSTVRFQGLAEGTKGTMKMDMEDADMTLWTEAEFEEKCTY
IVNDHPWDSGADGGTSVQAEASLPRNLLFKYATNSEEVIGVMSKEYIPKGTRFGPLIGEI
YTNDTVPKNANRKYFWRIYSRGELHHFIDGFNEEKSNWMRYVNPAHSPREQNLAACQNGM
NIYFYTIKPIPANQELLVWYCRDFAERLHYPYPGELTMMNLTQTQSSLKQPSTEKNELCP
KNVPKREYSVKEILKLDSNPSKGKDLYRSNISPLTSEKDLDDFRRRGSPEMPFYPRVVYP
IRAPLPEDFLKASLAYGIERPTYITRSPIPSSTTPSPSARSSPDQSLKSSSPHSSPGNTV
SPVGPGSQEHRDSYAYLNASYGTEGLGSYPGYAPLPHLPPAFIPSYNAHYPKFLLPPYGM
NCNGLSAVSSMNGINNFGLFPRLCPVYSNLLGGGSLPHPMLNPTSLPSSLPSDGARRLLQ
PEHPREVLVPAPHSAFSFTGAAASMKDKACSPTSGSPTAGTAATAEHVVQPKATSAAMAA
PSSDEAMNLIKNKRNMTGYKTLPYPLKKQNGKIKYECNVCAKTFGQLSNLKVHLRVHSGE
RPFKCQTCNKGFTQLAHLQKHYLVHTGEKPHECQVCHKRFSSTSNLKTHLRLHSGEKPYQ
CKVCPAKFTQFVHLKLHKRLHTRERPHKCSQCHKNYIHLCSLKVHLKGNCAAAPAPGLPL
EDLTRINEEIEKFDISDNADRLEDVEDDISVISVVEKEILAVVRKEKEETGLKVSLQRNM
GNGLLSSGCSLYESSDLPLMKLPPSNPLPLVPVKVKQETVEPMDP
>sp|P32119|PRDX2_HUMAN Peroxiredoxin-2 OS=Homo sapiens OX=9606 GN=PRDX2 PE=1 SV=5
MASGNARIGKPAPDFKATAVVDGAFKEVKLSDYKGKYVVLFFYPLDFTFVCPTEIIAFSN
RAEDFRKLGCEVLGVSVDSQFTHLAWINTPRKEGGLGPLNIPLLADVTRRLSEDYGVLKT
DEGIAYRGLFIIDGKGVLRQITVNDLPVGRSVDEALRLVQAFQYTDEHGEVCPAGWKPGS
DTIKPNVDDSKEYFSKHN
>sp|Q6UWB4|PRS55_HUMAN Serine protease 55 OS=Homo sapiens OX=9606 GN=PRSS55 PE=1 SV=2
MLLFSVLLLLSLVTGTQLGPRTPLPEAGVAILGRARGAHRPQPPHPPSPVSECGDRSIFE
GRTRYSRITGGMEAEVGEFPWQVSIQARSEPFCGGSILNKWWILTAAHCLYSEELFPEEL
SVVLGTNDLTSPSMEIKEVASIILHKDFKRANMDNDIALLLLASPIKLDDLKVPICLPTQ
PGPATWRECWVAGWGQTNAADKNSVKTDLMKAPMVIMDWEECSKMFPKLTKNMLCAGYKN
ESYDACKGDSGGPLVCTPEPGEKWYQVGIISWGKSCGEKNTPGIYTSLVNYNLWIEKVTQ
LEGRPFNAEKRRTSVKQKPMGSPVSGVPEPGSPRSWLLLCPLSHVLFRAILY
>sp|O95758|PTBP3_HUMAN Polypyrimidine tract-binding protein 3 OS=Homo sapiens OX=9606 GN=PTBP3 PE=1 SV=2
MDGVVTDLITVGLKRGSDELLSSGIINGPFTMNSSTPSTANGNDSKKFKRDRPPCSPSRV
LHLRKIPCDVTEAEIISLGLPFGKVTNLLMLKGKSQAFLEMASEEAAVTMVNYYTPITPH
LRSQPVYIQYSNHRELKTDNLPNQARAQAALQAVSAVQSGSLALSGGPSNEGTVLPGQSP
VLRIIIENLFYPVTLEVLHQIFSKFGTVLKIITFTKNNQFQALLQYADPVNAHYAKMALD
GQNIYNACCTLRIDFSKLTSLNVKYNNDKSRDFTRLDLPTGDGQPSLEPPMAAAFGAPGI
ISSPYAGAAGFAPAIGFPQATGLSVPAVPGALGPLTITSSAVTGRMAIPGASGIPGNSVL
LVTNLNPDLITPHGLFILFGVYGDVHRVKIMFNKKENALVQMADANQAQLAMNHLSGQRL
YGKVLRATLSKHQAVQLPREGQEDQGLTKDFSNSPLHRFKKPGSKNFQNIFPPSATLHLS
NIPPSVTVDDLKNLFIEAGCSVKAFKFFQKDRKMALIQLGSVEEAIQALIELHNHDLGEN
HHLRVSFSKSTI
>sp|Q16401|PSMD5_HUMAN 26S proteasome non-ATPase regulatory subunit 5 OS=Homo sapiens OX=9606 GN=PSMD5 PE=1 SV=3
MAAQALALLREVARLEAPLEELRALHSVLQAVPLNELRQQAAELRLGPLFSLLNENHREK
TTLCVSILERLLQAMEPVHVARNLRVDLQRGLIHPDDSVKILTLSQIGRIVENSDAVTEI
LNNAELLKQIVYCIGGENLSVAKAAIKSLSRISLTQAGLEALFESNLLDDLKSVMKTNDI
VRYRVYELIIEISSVSPESLNYCTTSGLVTQLLRELTGEDVLVRATCIEMVTSLAYTHHG
RQYLAQEGVIDQISNIIVGADSDPFSSFYLPGFVKFFGNLAVMDSPQQICERYPIFVEKV
FEMIESQDPTMIGVAVDTVGILGSNVEGKQVLQKTGTRFERLLMRIGHQSKNAPVELKIR
CLDAISSLLYLPPEQQTDDLLRMTESWFSSLSRDPLELFRGISSQPFPELHCAALKVFTA
IANQPWAQKLMFNSPGFVEYVVDRSVEHDKASKDAKYELVKALANSKTIAEIFGNPNYLR
LRTYLSEGPYYVKPVSTTAVEGAE
>sp|Q13200|PSMD2_HUMAN 26S proteasome non-ATPase regulatory subunit 2 OS=Homo sapiens OX=9606 GN=PSMD2 PE=1 SV=3
MEEGGRDKAPVQPQQSPAAAPGGTDEKPSGKERRDAGDKDKEQELSEEDKQLQDELEMLV
ERLGEKDTSLYRPALEELRRQIRSSTTSMTSVPKPLKFLRPHYGKLKEIYENMAPGENKR
FAADIISVLAMTMSGERECLKYRLVGSQEELASWGHEYVRHLAGEVAKEWQELDDAEKVQ
REPLLTLVKEIVPYNMAHNAEHEACDLLMEIEQVDMLEKDIDENAYAKVCLYLTSCVNYV
PEPENSALLRCALGVFRKFSRFPEALRLALMLNDMELVEDIFTSCKDVVVQKQMAFMLGR
HGVFLELSEDVEEYEDLTEIMSNVQLNSNFLALARELDIMEPKVPDDIYKTHLENNRFGG
SGSQVDSARMNLASSFVNGFVNAAFGQDKLLTDDGNKWLYKNKDHGMLSAAASLGMILLW
DVDGGLTQIDKYLYSSEDYIKSGALLACGIVNSGVRNECDPALALLSDYVLHNSNTMRLG
SIFGLGLAYAGSNREDVLTLLLPVMGDSKSSMEVAGVTALACGMIAVGSCNGDVTSTILQ
TIMEKSETELKDTYARWLPLGLGLNHLGKGEAIEAILAALEVVSEPFRSFANTLVDVCAY
AGSGNVLKVQQLLHICSEHFDSKEKEEDKDKKEKKDKDKKEAPADMGAHQGVAVLGIALI
AMGEEIGAEMALRTFGHLLRYGEPTLRRAVPLALALISVSNPRLNILDTLSKFSHDADPE
VSYNSIFAMGMVGSGTNNARLAAMLRQLAQYHAKDPNNLFMVRLAQGLTHLGKGTLTLCP
YHSDRQLMSQVAVAGLLTVLVSFLDVRNIILGKSHYVLYGLVAAMQPRMLVTFDEELRPL
PVSVRVGQAVDVVGQAGKPKTITGFQTHTTPVLLAHGERAELATEEFLPVTPILEGFVIL
RKNPNYDL
>sp|P30566|PUR8_HUMAN Adenylosuccinate lyase OS=Homo sapiens OX=9606 GN=ADSL PE=1 SV=2
MAAGGDHGSPDSYRSPLASRYASPEMCFVFSDRYKFRTWRQLWLWLAEAEQTLGLPITDE
QIQEMKSNLENIDFKMAAEEEKRLRHDVMAHVHTFGHCCPKAAGIIHLGATSCYVGDNTD
LIILRNALDLLLPKLARVISRLADFAKERASLPTLGFTHFQPAQLTTVGKRCCLWIQDLC
MDLQNLKRVRDDLRFRGVKGTTGTQASFLQLFEGDDHKVEQLDKMVTEKAGFKRAFIITG
QTYTRKVDIEVLSVLASLGASVHKICTDIRLLANLKEMEEPFEKQQIGSSAMPYKRNPMR
SERCCSLARHLMTLVMDPLQTASVQWFERTLDDSANRRICLAEAFLTADTILNTLQNISE
GLVVYPKVIERRIRQELPFMATENIIMAMVKAGGSRQDCHEKIRVLSQQAASVVKQEGGD
NDLIERIQVDAYFSPIHSQLDHLLDPSSFTGRASQQVQRFLEEEVYPLLKPYESVMKVKA
ELCL
>sp|P27708|PYR1_HUMAN CAD protein OS=Homo sapiens OX=9606 GN=CAD PE=1 SV=3
MAALVLEDGSVLRGQPFGAAVSTAGEVVFQTGMVGYPEALTDPSYKAQILVLTYPLIGNY
GIPPDEMDEFGLCKWFESSGIHVAALVVGECCPTPSHWSATRTLHEWLQQHGIPGLQGVD
TRELTKKLREQGSLLGKLVQNGTEPSSLPFLDPNARPLVPEVSIKTPRVFNTGGAPRILA
LDCGLKYNQIRCLCQRGAEVTVVPWDHALDSQEYEGLFLSNGPGDPASYPSVVSTLSRVL
SEPNPRPVFGICLGHQLLALAIGAKTYKMRYGNRGHNQPCLLVGSGRCFLTSQNHGFAVE
TDSLPADWAPLFTNANDGSNEGIVHNSLPFFSVQFHPEHQAGPSDMELLFDIFLETVKEA
TAGNPGGQTVRERLTERLCPPGIPTPGSGLPPPRKVLILGSGGLSIGQAGEFDYSGSQAI
KALKEENIQTLLINPNIATVQTSQGLADKVYFLPITPHYVTQVIRNERPDGVLLTFGGQT
ALNCGVELTKAGVLARYGVRVLGTPVETIELTEDRRAFAARMAEIGEHVAPSEAANSLEQ
AQAAAERLGYPVLVRAAFALGGLGSGFASNREELSALVAPAFAHTSQVLVDKSLKGWKEI
EYEVVRDAYGNCVTVCNMENLDPLGIHTGESIVVAPSQTLNDREYQLLRQTAIKVTQHLG
IVGECNVQYALNPESEQYYIIEVNARLSRSSALASKATGYPLAYVAAKLALGIPLPELRN
SVTGGTAAFEPSVDYCVVKIPRWDLSKFLRVSTKIGSCMKSVGEVMGIGRSFEEAFQKAL
RMVDENCVGFDHTVKPVSDMELETPTDKRIFVVAAALWAGYSVDRLYELTRIDRWFLHRM
KRIIAHAQLLEQHRGQPLPPDLLQQAKCLGFSDKQIALAVLSTELAVRKLRQELGICPAV
KQIDTVAAEWPAQTNYLYLTYWGTTHDLTFRTPHVLVLGSGVYRIGSSVEFDWCAVGCIQ
QLRKMGYKTIMVNYNPETVSTDYDMCDRLYFDEISFEVVMDIYELENPEGVILSMGGQLP
NNMAMALHRQQCRVLGTSPEAIDSAENRFKFSRLLDTIGISQPQWRELSDLESARQFCQT
VGYPCVVRPSYVLSGAAMNVAYTDGDLERFLSSAAAVSKEHPVVISKFIQEAKEIDVDAV
ASDGVVAAIAISEHVENAGVHSGDATLVTPPQDITAKTLERIKAIVHAVGQELQVTGPFN
LQLIAKDDQLKVIECNVRVSRSFPFVSKTLGVDLVALATRVIMGEEVEPVGLMTGSGVVG
VKVPQFSFSRLAGADVVLGVEMTSTGEVAGFGESRCEAYLKAMLSTGFKIPKKNILLTIG
SYKNKSELLPTVRLLESLGYSLYASLGTADFYTEHGVKVTAVDWHFEEAVDGECPPQRSI
LEQLAEKNFELVINLSMRGAGGRRLSSFVTKGYRTRRLAADFSVPLIIDIKCTKLFVEAL
GQIGPAPPLKVHVDCMTSQKLVRLPGLIDVHVHLREPGGTHKEDFASGTAAALAGGITMV
CAMPNTRPPIIDAPALALAQKLAEAGARCDFALFLGASSENAGTLGTVAGSAAGLKLYLN
ETFSELRLDSVVQWMEHFETWPSHLPIVAHAEQQTVAAVLMVAQLTQRSVHICHVARKEE
ILLIKAAKARGLPVTCEVAPHHLFLSHDDLERLGPGKGEVRPELGSRQDVEALWENMAVI
DCFASDHAPHTLEEKCGSRPPPGFPGLETMLPLLLTAVSEGRLSLDDLLQRLHHNPRRIF
HLPPQEDTYVEVDLEHEWTIPSHMPFSKAHWTPFEGQKVKGTVRRVVLRGEVAYIDGQVL
VPPGYGQDVRKWPQGAVPQLPPSAPATSEMTTTPERPRRGIPGLPDGRFHLPPRIHRASD
PGLPAEEPKEKSSRKVAEPELMGTPDGTCYPPPPVPRQASPQNLGTPGLLHPQTSPLLHS
LVGQHILSVQQFTKDQMSHLFNVAHTLRMMVQKERSLDILKGKVMASMFYEVSTRTSSSF
AAAMARLGGAVLSFSEATSSVQKGESLADSVQTMSCYADVVVLRHPQPGAVELAAKHCRR
PVINAGDGVGEHPTQALLDIFTIREELGTVNGMTITMVGDLKHGRTVHSLACLLTQYRVS
LRYVAPPSLRMPPTVRAFVASRGTKQEEFESIEEALPDTDVLYMTRIQKERFGSTQEYEA
CFGQFILTPHIMTRAKKKMVVMHPMPRVNEISVEVDSDPRAAYFRQAENGMYIRMALLAT
VLGRF
>sp|Q8IZV5|RDH10_HUMAN Retinol dehydrogenase 10 OS=Homo sapiens OX=9606 GN=RDH10 PE=1 SV=1
MNIVVEFFVVTFKVLWAFVLAAARWLVRPKEKSVAGQVCLITGAGSGLGRLFALEFARRR
ALLVLWDINTQSNEETAGMVRHIYRDLEAADAAALQAGNGEEEILPHCNLQVFTYTCDVG
KRENVYLTAERVRKEVGEVSVLVNNAGVVSGHHLLECPDELIERTMMVNCHAHFWTTKAF
LPTMLEINHGHIVTVASSLGLFSTAGVEDYCASKFGVVGFHESLSHELKAAEKDGIKTTL
VCPYLVDTGMFRGCRIRKEIEPFLPPLKPDYCVKQAMKAILTDQPMICTPRLMYIVTFMK
SILPFEAVVCMYRFLGADKCMYPFIAQRKQATNNNEAKNGI
>sp|Q13702|RAPSN_HUMAN 43 kDa receptor-associated protein of the synapse OS=Homo sapiens OX=9606 GN=RAPSN PE=1 SV=4
MGQDQTKQQIEKGLQLYQSNQTEKALQVWTKVLEKSSDLMGRFRVLGCLVTAHSEMGRYK
EMLKFAVVQIDTARELEDADFLLESYLNLARSNEKLCEFHKTISYCKTCLGLPGTRAGAQ
LGGQVSLSMGNAFLGLSVFQKALESFEKALRYAHNNDDAMLECRVCCSLGSFYAQVKDYE
KALFFPCKAAELVNNYGKGWSLKYRAMSQYHMAVAYRLLGRLGSAMECCEESMKIALQHG
DRPLQALCLLCFADIHRSRGDLETAFPRYDSAMSIMTEIGNRLGQVQALLGVAKCWVARK
ALDKALDAIERAQDLAEEVGNKLSQLKLHCLSESIYRSKGLQRELRAHVVRFHECVEETE
LYCGLCGESIGEKNSRLQALPCSHIFHLRCLQNNGTRSCPNCRRSSMKPGFV
>sp|Q9Y5P3|RAI2_HUMAN Retinoic acid-induced protein 2 OS=Homo sapiens OX=9606 GN=RAI2 PE=1 SV=2
MDDLQSQNLSMDMTDSPPALANNRLENGMAQLITTEAWNINSTDLVKKALVTVPAPSILN
PPAESQSGMALKVAATVLQPLCLGESPVVMPIHMQVEGSSAPELNPNGNATYVMTTQGPV
QLPVVLEQHVFQHLNSPLVLPQEAPCSSSTIHNNLFQGAEDPEAQPQLLDLRIPSQPQEP
TLPFEAVLQNLFPSQGTLGPPPCQPPPGYAPVPPQPFSSPLSPLVPPATLLVPYPVIVPL
PVPVPIPIPIPMPQSSESKFSSSFPKPPSSFGLHPFKGTQTPLEKDELKPFDILQPKEYF
QLSRHTVIKMGSENEALDLSMKSVPWLKAGEVSPPIFQEDAALDLSVAAHRKSEPPPETL
YDSGASVDSSGHTVMEKLPSGMEISFAPATSHEAPAMMDSHISSSDAATEMLSQPNHPSG
EVKAENNIEMVGESQAAKVIVSVEDAVPTIFCGKIKGLSGVSTKNFSFKREDSVLQGYDI
NSQGEESMGNAEPLRKPIKNRSIKLKKVNSQEIHMLPIKKQRLATFFPRK
>sp|O15539|RGS5_HUMAN Regulator of G-protein signaling 5 OS=Homo sapiens OX=9606 GN=RGS5 PE=1 SV=1
MCKGLAALPHSCLERAKEIKIKLGILLQKPDSVGDLVIPYNEKPEKPAKTQKTSLDEALQ
WRDSLDKLLQNNYGLASFKSFLKSEFSEENLEFWIACEDYKKIKSPAKMAEKAKQIYEEF
IQTEAPKEVNIDHFTKDITMKNLVEPSLSSFDMAQKRIHALMEKDSLPRFVRSEFYQELI
K
>sp|Q8WVD3|RN138_HUMAN E3 ubiquitin-protein ligase RNF138 OS=Homo sapiens OX=9606 GN=RNF138 PE=1 SV=1
MAEDLSAATSYTEDDFYCPVCQEVLKTPVRTTACQHVFCRKCFLTAMRESGAHCPLCRGN
VTRRERACPERALDLENIMRKFSGSCRCCAKQIKFYRMRHHYKSCKKYQDEYGVSSIIPN
FQISQDSVGNSNRSETSTSDNTETYQENTSSSGHPTFKCPLCQESNFTRQRLLDHCNSNH
LFQIVPVTCPICVSLPWGDPSQITRNFVSHLNQRHQFDYGEFVNLQLDEETQYQTAVEES
FQVNI
>sp|Q9P0M9|RM27_HUMAN 39S ribosomal protein L27, mitochondrial OS=Homo sapiens OX=9606 GN=MRPL27 PE=1 SV=1
MASVVLALRTRTAVTSLLSPTPATALAVRYASKKSGGSSKNLGGKSSGRRQGIKKMEGHY
VHAGNIIATQRHFRWHPGAHVGVGKNKCLYALEEGIVRYTKEVYVPHPRNTEAVDLITRL
PKGAVLYKTFVHVVPAKPEGTFKLVAML
>sp|Q6P5S7|RNK_HUMAN Ribonuclease kappa OS=Homo sapiens OX=9606 GN=RNASEK PE=1 SV=2
MGWLRPGPRPLCPPARASWAFSHRFPSPLAPRRSPTPFFMASLLCCGPKLAACGIVLSAW
GVIMLIMLGIFFNVHSAVLIEDVPFTEKDFENGPQNIYNLYEQVSYNCFIAAGLYLLLGG
FSFCQVRLNKRKEYMVR
>sp|Q99729|ROAA_HUMAN Heterogeneous nuclear ribonucleoprotein A/B OS=Homo sapiens OX=9606 GN=HNRNPAB PE=1 SV=2
MSEAGEEQPMETTGATENGHEAVPEASRGRGWTGAAAGAGGATAAPPSGNQNGAEGDQIN
ASKNEEDAGKMFVGGLSWDTSKKDLKDYFTKFGEVVDCTIKMDPNTGRSRGFGFILFKDA
ASVEKVLDQKEHRLDGRVIDPKKAMAMKKDPVKKIFVGGLNPESPTEEKIREYFGEFGEI
EAIELPMDPKLNKRRGFVFITFKEEEPVKKVLEKKFHTVSGSKCEIKVAQPKEVYQQQQY
GSGGRGNRNRGNRGSGGGGGGGGQSQSWNQGYGNYWNQGYGYQQGYGPGYGGYDYSPYGY
YGYGPGYDYSQGSTNYGKSQRRGGHQNNYKPY
>sp|Q96EX2|RNFT2_HUMAN RING finger and transmembrane domain-containing protein 2 OS=Homo sapiens OX=9606 GN=RNFT2 PE=2 SV=2
MWLFTVNQVLRKMQRRHSSNTDNIPPERNRSQALSSEASVDEGGVFESLKAEAASPPALF
SGLSGSLPTSSFPSSLVLGSSAGGGDVFIQMPASREEGGGRGEGGAYHHRQPHHHFHHGG
HRGGSLLQHVGGDHRGHSEEGGDEQPGTPAPALSELKAVICWLQKGLPFILILLAKLCFQ
HKLGIAVCIGMASTFAYANSTLREQVSLKEKRSVLVILWILAFLAGNTLYVLYTFSSQQL
YNSLIFLKPNLEMLDFFDLLWIVGIADFVLKYITIALKCLIVALPKIILAVKSKGKFYLV
IEELSQLFRSLVPIQLWYKYIMGDDSSNSYFLGGVLIVLYSLCKSFDICGRVGGVRKALK
LLCTSQNYGVRATGQQCTEAGDICAICQAEFREPLILLCQHVFCEECLCLWLDRERTCPL
CRSVAVDTLRCWKDGATSAHFQVY
>sp|Q9HAU8|RNPL1_HUMAN Aminopeptidase RNPEPL1 OS=Homo sapiens OX=9606 GN=RNPEPL1 PE=1 SV=3
MAAQCCCRQAPGAEAAPVRPPPEPPPALDVASASSAQLFRLRHLQLGLELRPEARELAGC
LVLELCALRPAPRALVLDAHPALRLHSAAFRRAPAAAAETPCAFAFSAPGPGPAPPPPLP
AFPEAPGSEPACCPLAFRVDPFTDYGSSLTVTLPPELQAHQPFQVILRYTSTDAPAIWWL
DPELTYGCAKPFVFTQGHSVCNRSFFPCFDTPAVKCTYSAVVKAPSGVQVLMSATRSAYM
EEEGVFHFHMEHPVPAYLVALVAGDLKPADIGPRSRVWAEPCLLPTATSKLSGAVEQWLS
AAERLYGPYMWGRYDIVFLPPSFPIVAMENPCLTFIISSILESDEFLVIDVIHEVAHSWF
GNAVTNATWEEMWLSEGLATYAQRRITTETYGAAFTCLETAFRLDALHRQMKLLGEDSPV
SKLQVKLEPGVNPSHLMNLFTYEKGYCFVYYLSQLCGDPQRFDDFLRAYVEKYKFTSVVA
QDLLDSFLSFFPELKEQSVDCRAGLEFERWLNATGPPLAEPDLSQGSSLTRPVEALFQLW
TAEPLDQAAASASAIDISKWRTFQTALFLDRLLDGSPLPQEVVMSLSKCYSSLLDSMNAE
IRIRWLQIVVRNDYYPDLHRVRRFLESQMSRMYTIPLYEDLCTGALKSFALEVFYQTQGR
LHPNLRRAIQQILSQGLGSSTEPASEPSTELGKAEADTDSDAQALLLGDEAPSSAISLRD
VNVSA
>sp|Q8N4F7|RN175_HUMAN RING finger protein 175 OS=Homo sapiens OX=9606 GN=RNF175 PE=1 SV=2
MAAGTAARKAAPVLEAPPQQEQLSHTKLSAEDTWNLQQERMYKMHRGHDSMHVEMILIFL
CVLVIAQIVLVQWRQRHGRSYNLVTLLQMWVVPLYFTIKLYWWRFLSMWGMFSVITSYIL
FRATRKPLSGRTPRLVYKWFLLIYKLSYAFGVVGYLAIMFTMCGFNLFFKIKARDSMDFG
IVSLFYGLYYGVMGRDFAEICSDYMASTIGFYSVSRLPTRSLSDNICAVCGQKIIVELDE
EGLIENTYQLSCNHVFHEFCIRGWCIVGKKQTCPYCKEKVDLKRMISNPWERTHFLYGQI
LDWLRYLVAWQPVVIGIVQGIIYSLGLE
>sp|P62280|RS11_HUMAN 40S ribosomal protein S11 OS=Homo sapiens OX=9606 GN=RPS11 PE=1 SV=3
MADIQTERAYQKQPTIFQNKKRVLLGETGKEKLPRYYKNIGLGFKTPKEAIEGTYIDKKC
PFTGNVSIRGRILSGVVTKMKMQRTIVIRRDYLHYIRKYNRFEKRHKNMSVHLSPCFRDV
QIGDIVTVGECRPLSKTVRFNVLKVTKAAGTKKQFQKF
>sp|Q16533|SNPC1_HUMAN snRNA-activating protein complex subunit 1 OS=Homo sapiens OX=9606 GN=SNAPC1 PE=1 SV=1
MGTPPGLQTDCEALLSRFQETDSVRFEDFTELWRNMKFGTIFCGRMRNLEKNMFTKEALA
LAWRYFLPPYTFQIRVGALYLLYGLYNTQLCQPKQKIRVALKDWDEVLKFQQDLVNAQHF
DAAYIFRKLRLDRAFHFTAMPKLLSYRMKKKIHRAEVTEEFKDPSDRVMKLITSDVLEEM
LNVHDHYQNMKHVISVDKSKPDKALSLIKDDFFDNIKNIVLEHQQWHKDRKNPSLKSKTN
DGEEKMEGNSQETERCERAESLAKIKSKAFSVVIQASKSRRHRQVKLDSSDSDSASGQGQ
VKATRKKEKKERLKPAGRKMSLRNKGNVQNIHKEDKPLSLSMPVITEEEENESLSGTEFT
ASKKRRKH
>sp|Q9BQ83|SLX1_HUMAN Structure-specific endonuclease subunit SLX1 OS=Homo sapiens OX=9606 GN=SLX1A PE=1 SV=1
MGPAGVAARPGRFFGVYLLYCLNPRYRGRVYVGFTVNTARRVQQHNGGRKKGGAWRTSGR
GPWEMVLVVHGFPSSVAALRFEWAWQHPHASRRLAHVGPRLRGETAFAFHLRVLAHMLRA
PPWARLPLTLRWVRPDLRQDLCLPPPPHVPLAFGPPPPQAPAPRRRAGPFDDAEPEPDQG
DPGACCSLCAQTIQDEEGPLCCPHPGCLLRAHVICLAEEFLQEEPGQLLPLEGQCPCCEK
SLLWGDLIWLCQMDTEKEVEDSELEEAHWTDLLET
>sp|Q5VYV7|SLX4I_HUMAN Protein SLX4IP OS=Homo sapiens OX=9606 GN=SLX4IP PE=1 SV=1
MASKKFAVKCGNFAVLVDLHILPQGSNKDTSWFSEQKKEEVCLLLKETIDSRVQEYLEVR
KQHRPSNAEFTRSNPLSLKGYGFQITAYFLKRGIRLRCIRSTQNAELCVFPDRFVVCVSQ
LAFSRDLLASQNEDLTERVLHGVSDYFAECAESSLPPSAKLRRNALKEIVKRTETKSSVT
SKSQTRRDTVETSSDSVIAEIARRRNDGQASSSPPSESMGQAKDSIKAAESHWGLPVQKL
EKVNQTQPEDTSGQQKPHPGERLKTGLLSRSPVCSCESASPCPKQSPRVAKTQQKRRNCS
SAEDFDHHGRVSLGSDRLVPREIIVEKSKAVRVLPASELSDPGLLLKQDLAKTTSKEELH
VLESLSSRHLMKNNPGQAQQTGLATNTERLSTIQNSPTKKRKKYERGH
>sp|P49903|SPS1_HUMAN Selenide, water dikinase 1 OS=Homo sapiens OX=9606 GN=SEPHS1 PE=1 SV=2
MSTRESFNPESYELDKSFRLTRFTELKGTGCKVPQDVLQKLLESLQENHFQEDEQFLGAV
MPRLGIGMDTCVIPLRHGGLSLVQTTDYIYPIVDDPYMMGRIACANVLSDLYAMGVTECD
NMLMLLGVSNKMTDRERDKVMPLIIQGFKDAAEEAGTSVTGGQTVLNPWIVLGGVATTVC
QPNEFIMPDNAVPGDVLVLTKPLGTQVAVAVHQWLDIPEKWNKIKLVVTQEDVELAYQEA
MMNMARLNRTAAGLMHTFNAHAATDITGFGILGHAQNLAKQQRNEVSFVIHNLPVLAKMA
AVSKACGNMFGLMHGTCPETSGGLLICLPREQAARFCAEIKSPKYGEGHQAWIIGIVEKG
NRTARIIDKPRIIEVAPQVATQNVNPTPGATS
>sp|Q15036|SNX17_HUMAN Sorting nexin-17 OS=Homo sapiens OX=9606 GN=SNX17 PE=1 SV=1
MHFSIPETESRSGDSGGSAYVAYNIHVNGVLHCRVRYSQLLGLHEQLRKEYGANVLPAFP
PKKLFSLTPAEVEQRREQLEKYMQAVRQDPLLGSSETFNSFLRRAQQETQQVPTEEVSLE
VLLSNGQKVLVNVLTSDQTEDVLEAVAAKLDLPDDLIGYFSLFLVREKEDGAFSFVRKLQ
EFELPYVSVTSLRSQEYKIVLRKSYWDSAYDDDVMENRVGLNLLYAQTVSDIERGWILVT
KEQHRQLKSLQEKVSKKEFLRLAQTLRHYGYLRFDACVADFPEKDCPVVVSAGNSELSLQ
LRLPGQQLREGSFRVTRMRCWRVTSSVPLPSGSTSSPGRGRGEVRLELAFEYLMSKDRLQ
WVTITSPQAIMMSICLQSMVDELMVKKSGGSIRKMLRRRVGGTLRRSDSQQAVKSPPLLE
SPDATRESMVKLSSKLSAVSLRGIGSPSTDASASDVHGNFAFEGIGDEDL
>sp|Q8N196|SIX5_HUMAN Homeobox protein SIX5 OS=Homo sapiens OX=9606 GN=SIX5 PE=1 SV=3
MATLPAEPSAGPAAGGEAVAAAAATEEEEEEARQLLQTLQAAEGEAAAAAGAGAGAAAAG
AEGPGSPGVPGSPPEAASEPPTGLRFSPEQVACVCEALLQAGHAGRLSRFLGALPPAERL
RGSDPVLRARALVAFQRGEYAELYRLLESRPFPAAHHAFLQDLYLRARYHEAERARGRAL
GAVDKYRLRKKFPLPKTIWDGEETVYCFKERSRAALKACYRGNRYPTPDEKRRLATLTGL
SLTQVSNWFKNRRQRDRTGAGGGAPCKSESDGNPTTEDESSRSPEDLERGAAPVSAEAAA
QGSIFLAGTGPPAPCPASSSILVNGSFLAASGSPAVLLNGGPVIINGLALGEASSLGPLL
LTGGGGAPPPQPSPQGASETKTSLVLDPQTGEVRLEEAQSEAPETKGAQVAAPGPALGEE
VLGPLAQVVPGPPTAATFPLPPGPVPAVAAPQVVPLSPPPGYPTGLSPTSPLLNLPQVVP
TSQVVTLPQAVGPLQLLAAGPGSPVKVAAAAGPANVHLINSGVGVTALQLPSATAPGNFL
LANPVSGSPIVTGVALQQGKIILTATFPTSMLVSQVLPPAPGLALPLKPETAISVPEGGL
PVAPSPALPEAHALGTLSAQQPPPAAATTSSTSLPFSPDSPGLLPNFPAPPPEGLMLSPA
AVPVWSAGLELSAGTEGLLEAEKGLGTQAPHTVLRLPDPDPEGLLLGATAGGEVDEGLEA
EAKVLTQLQSVPVEEPLEL
>sp|O15389|SIGL5_HUMAN Sialic acid-binding Ig-like lectin 5 OS=Homo sapiens OX=9606 GN=SIGLEC5 PE=1 SV=1
MLPLLLLPLLWGGSLQEKPVYELQVQKSVTVQEGLCVLVPCSFSYPWRSWYSSPPLYVYW
FRDGEIPYYAEVVATNNPDRRVKPETQGRFRLLGDVQKKNCSLSIGDARMEDTGSYFFRV
ERGRDVKYSYQQNKLNLEVTALIEKPDIHFLEPLESGRPTRLSCSLPGSCEAGPPLTFSW
TGNALSPLDPETTRSSELTLTPRPEDHGTNLTCQMKRQGAQVTTERTVQLNVSYAPQTIT
IFRNGIALEILQNTSYLPVLEGQALRLLCDAPSNPPAHLSWFQGSPALNATPISNTGILE
LRRVRSAEEGGFTCRAQHPLGFLQIFLNLSVYSLPQLLGPSCSWEAEGLHCRCSFRARPA
PSLCWRLEEKPLEGNSSQGSFKVNSSSAGPWANSSLILHGGLSSDLKVSCKAWNIYGSQS
GSVLLLQGRSNLGTGVVPAALGGAGVMALLCICLCLIFFLIVKARRKQAAGRPEKMDDED
PIMGTITSGSRKKPWPDSPGDQASPPGDAPPLEEQKELHYASLSFSEMKSREPKDQEAPS
TTEYSEIKTSK
>sp|Q8TEQ0|SNX29_HUMAN Sorting nexin-29 OS=Homo sapiens OX=9606 GN=SNX29 PE=1 SV=3
MSGSQNNDKRQFLLERLLDAVKQCQIRFGGRKEIASDSDSRVTCLCAQFEAVLQHGLKRS
RGLALTAAAIKQAAGFASKTETEPVFWYYVKEVLNKHELQRFYSLRHIASDVGRGRAWLR
CALNEHSLERYLHMLLADRCRLSTFYEDWSFVMDEERSSMLPTMAAGLNSILFAINIDNK
DLNGQSKFAPTVSDLLKESTQNVTSLLKESTQGVSSLFREITASSAVSILIKPEQETDPL
PVVSRNVSADAKCKKERKKKKKVTNIISFDDEEDEQNSGDVFKKTPGAGESSEDNSDRSS
VNIMSAFESPFGPNSNGSQSSNSWKIDSLSLNGEFGYQKLDVKSIDDEDVDENEDDVYGN
SSGRKHRGHSESPEKPLEGNTCLSQMHSWAPLKVLHNDSDILFPVSGVGSYSPADAPLGS
LENGTGPEDHVLPDPGLRYSVEASSPGHGSPLSSLLPSASVPESMTISELRQATVAMMNR
KDELEEENRSLRNLLDGEMEHSAALRQEVDTLKRKVAEQEERQGMKVQALARENEVLKVQ
LKKYVGAVQMLKREGQTAEVPNLWSVDGEVTVAEQKPGEIAEELASSYERKLIEVAEMHG
ELIEFNERLHRALVAKEALVSQMRQELIDLRGPVPGDLSQTSEDQSLSDFEISNRALINV
WIPSVFLRGKAANAFHVYQVYIRIKDDEWNIYRRYTEFRSLHHKLQNKYPQVRAYNFPPK
KAIGNKDAKFVEERRKQLQNYLRSVMNKVIQMVPEFAASPKKETLIQLMPFFVDITPPGE
PVNSRPKAASRFPKLSRGQPRETRNVEPQSGDL
>sp|K7EJ46|SIM22_HUMAN Small integral membrane protein 22 OS=Homo sapiens OX=9606 GN=SMIM22 PE=1 SV=2
MAVSTEELEATVQEVLGRLKSHQFFQSTWDTVAFIVFLTFMGTVLLLLLLVVAHCCCCSS
PGPRRESPRKERPKGVDNLALEP
>sp|P21549|SPYA_HUMAN Serine--pyruvate aminotransferase OS=Homo sapiens OX=9606 GN=AGXT PE=1 SV=1
MASHKLLVTPPKALLKPLSIPNQLLLGPGPSNLPPRIMAAGGLQMIGSMSKDMYQIMDEI
KEGIQYVFQTRNPLTLVISGSGHCALEAALVNVLEPGDSFLVGANGIWGQRAVDIGERIG
ARVHPMTKDPGGHYTLQEVEEGLAQHKPVLLFLTHGESSTGVLQPLDGFGELCHRYKCLL
LVDSVASLGGTPLYMDRQGIDILYSGSQKALNAPPGTSLISFSDKAKKKMYSRKTKPFSF
YLDIKWLANFWGCDDQPRMYHHTIPVISLYSLRESLALIAEQGLENSWRQHREAAAYLHG
RLQALGLQLFVKDPALRLPTVTTVAVPAGYDWRDIVSYVIDHFDIEIMGGLGPSTGKVLR
IGLLGCNATRENVDRVTEALRAALQHCPKKKL
>sp|Q96EA4|SPDLY_HUMAN Protein Spindly OS=Homo sapiens OX=9606 GN=SPDL1 PE=1 SV=2
MEADIITNLRCRLKEAEEERLKAAQYGLQLVESQNELQNQLDKCRNEMMTMTESYEQEKY
TLQREVELKSRMLESLSCECEAIKQQQKMHLEKLEEQLSRSHGQEVNELKTKIEKLKVEL
DEARLSEKQLKHQVDHQKELLSCKSEELRVMSERVQESMSSEMLALQIELTEMESMKTTL
KEEVNELQYRQEQLELLITNLMRQVDRLKEEKEEREKEAVSYYNALEKARVANQDLQVQL
DQALQQALDPNSKGNSLFAEVEDRRAAMERQLISMKVKYQSLKKQNVFNREQMQRMKLQI
ATLLQMKGSQTEFEQQERLLAMLEQKNGEIKHLLGEIRNLEKFKNLYDSMESKPSVDSGT
LEDNTYYTDLLQMKLDNLNKEIESTKGELSIQRMKALFESQRALDIERKLFANERCLQLS
ESENMKLRAKLDELKLKYEPEETVEVPVLKKRREVLPVDITTAKDACVNNSALGGEVYRL
PPQKEETQSCPNSLEDNNLQLEKSVSIYTPVVSLSPHKNLPVDMQLKKEKKCVKLIGVPA
DAEALSERSGNTPNSPRLAAESKLQTEVKEGKETSSKLEKETCKKLHPILYVSSKSTPET
QCPQQ
>sp|Q9HB58|SP110_HUMAN Sp110 nuclear body protein OS=Homo sapiens OX=9606 GN=SP110 PE=1 SV=5
MFTMTRAMEEALFQHFMHQKLGIAYAIHKPFPFFEGLLDNSIITKRMYMESLEACRNLIP
VSRVVHNILTQLERTFNLSLLVTLFSQINLREYPNLVTIYRSFKRVGASYEWQSRDTPIL
LEAPTGLAEGSSLHTPLALPPPQPPQPSCSPCAPRVSEPGTSSQQSDEILSESPSPSDPV
LPLPALIQEGRSTSVTNDKLTSKMNAEEDSEEMPSLLTSTVQVASDNLIPQIRDKEDPQE
MPHSPLGSMPEIRDNSPEPNDPEEPQEVSSTPSDKKGKKRKRCIWSTPKRRHKKKSLPGG
TASSRHGIQKKLKRVDQVPQKKDDSTCNSTVETRAQKARTECARKSRSEEIIDGTSEMNE
GKRSQKTPSTPRRVTQGAASPGHGIQEKLQVVDKVTQRKDDSTWNSEVMMRVQKARTKCA
RKSRLKEKKKEKDICSSSKRRFQKNIHRRGKPKSDTVDFHCSKLPVTCGEAKGILYKKKM
KHGSSVKCIRNEDGTWLTPNEFEVEGKGRNAKNWKRNIRCEGMTLGELLKRKNSDECEVC
CQGGQLLCCGTCPRVFHEDCHIPPVEAKRMLWSCTFCRMKRSSGSQQCHHVSKTLERQMQ
PQDQLIRDYGEPFQEAMWLDLVKERLITEMYTVAWFVRDMRLMFRNHKTFYKASDFGQVG
LDLEAEFEKDLKDVLGFHEANDGGFWTLP
>sp|P57073|SOX8_HUMAN Transcription factor SOX-8 OS=Homo sapiens OX=9606 GN=SOX8 PE=2 SV=1
MLDMSEARSQPPCSPSGTASSMSHVEDSDSDAPPSPAGSEGLGRAGVAVGGARGDPAEAA
DERFPACIRDAVSQVLKGYDWSLVPMPVRGGGGGALKAKPHVKRPMNAFMVWAQAARRKL
ADQYPHLHNAELSKTLGKLWRLLSESEKRPFVEEAERLRVQHKKDHPDYKYQPRRRKSAK
AGHSDSDSGAELGPHPGGGAVYKAEAGLGDGHHHGDHTGQTHGPPTPPTTPKTELQQAGA
KPELKLEGRRPVDSGRQNIDFSNVDISELSSEVMGTMDAFDVHEFDQYLPLGGPAPPEPG
QAYGGAYFHAGASPVWAHKSAPSASASPTETGPPRPHIKTEQPSPGHYGDQPRGSPDYGS
CSGQSSATPAAPAGPFAGSQGDYGDLQASSYYGAYPGYAPGLYQYPCFHSPRRPYASPLL
NGLALPPAHSPTSHWDQPVYTTLTRP
>sp|Q9Y4P9|SPEF1_HUMAN Sperm flagellar protein 1 OS=Homo sapiens OX=9606 GN=SPEF1 PE=1 SV=3
MASSVDEEALHQLYLWVDNIPLSRPKRNLSRDFSDGVLVAEVIKFYFPKMVEMHNYVPAN
SLQQKLSNWGHLNRKVLKRLNFSVPDDVMRKIAQCAPGVVELVLIPLRQRLEERQRRRKQ
GAGSLQELAPQDGSGYMDVGVSQKARGEGVPDPQGGGQLSWDRPPAPRPPAYNRALQGDP
SFVLQIAEKEQELLASQETVQVLQMKVRRLEHLLQLKNVRIEDLSRRLQQAERKQR
>sp|P84022|SMAD3_HUMAN Mothers against decapentaplegic homolog 3 OS=Homo sapiens OX=9606 GN=SMAD3 PE=1 SV=1
MSSILPFTPPIVKRLLGWKKGEQNGQEEKWCEKAVKSLVKKLKKTGQLDELEKAITTQNV
NTKCITIPRSLDGRLQVSHRKGLPHVIYCRLWRWPDLHSHHELRAMELCEFAFNMKKDEV
CVNPYHYQRVETPVLPPVLVPRHTEIPAEFPPLDDYSHSIPENTNFPAGIEPQSNIPETP
PPGYLSEDGETSDHQMNHSMDAGSPNLSPNPMSPAHNNLDLQPVTYCEPAFWCSISYYEL
NQRVGETFHASQPSMTVDGFTDPSNSERFCLGLLSNVNRNAAVELTRRHIGRGVRLYYIG
GEVFAECLSDSAIFVQSPNCNQRYGWHPATVCKIPPGCNLKIFNNQEFAALLAQSVNQGF
EAVYQLTRMCTIRMSFVKGWGAEYRRQTVTSTPCWIELHLNGPLQWLDKVLTQMGSPSIR
CSSVS
>sp|O43255|SIAH2_HUMAN E3 ubiquitin-protein ligase SIAH2 OS=Homo sapiens OX=9606 GN=SIAH2 PE=1 SV=1
MSRPSSTGPSANKPCSKQPPPQPQHTPSPAAPPAAATISAAGPGSSAVPAAAAVISGPGG
GGGAGPVSPQHHELTSLFECPVCFDYVLPPILQCQAGHLVCNQCRQKLSCCPTCRGALTP
SIRNLAMEKVASAVLFPCKYATTGCSLTLHHTEKPEHEDICEYRPYSCPCPGASCKWQGS
LEAVMSHLMHAHKSITTLQGEDIVFLATDINLPGAVDWVMMQSCFGHHFMLVLEKQEKYE
GHQQFFAIVLLIGTRKQAENFAYRLELNGNRRRLTWEATPRSIHDGVAAAIMNSDCLVFD
TAIAHLFADNGNLGINVTISTCCP
>sp|H3BQB6|STMD1_HUMAN Stathmin domain-containing protein 1 OS=Homo sapiens OX=9606 GN=STMND1 PE=2 SV=1
MGCGPSQPAEDRRRVRAPKKGWKEEFKADVSVPHTGENCSPRMEAALTKNTVDIAEGLEQ
VQMGSLPGTISENSPSPSERNRRVNSDLVTNGLINKPQSLESRERQKSSDILEELIVQGI
IQSHSKVFRNGESYDVTLTTTEKPLRKPPSRLKKLKIKKQVKDFTMKDIEEKMEAAEERR
KTKEEEIRKRLRSDRLLPSANHSDSAELDGAEVAFAKGLQRVRSAGFEPSDLQGGKPLKR
KKSKCDATLIDRNESDESFGVVESDMSYNQADDIVY
>sp|Q9NZ72|STMN3_HUMAN Stathmin-3 OS=Homo sapiens OX=9606 GN=STMN3 PE=1 SV=3
MASTISAYKEKMKELSVLSLICSCFYTQPHPNTVYQYGDMEVKQLDKRASGQSFEVILKS
PSDLSPESPMLSSPPKKKDTSLEELQKRLEAAEERRKTQEAQVLKQLAERREHEREVLHK
ALEENNNFSRQAEEKLNYKMELSKEIREAHLAALRERLREKELHAAEVRRNKEQREEMSG
>sp|Q9NP77|SSU72_HUMAN RNA polymerase II subunit A C-terminal domain phosphatase SSU72 OS=Homo sapiens OX=9606 GN=SSU72 PE=1 SV=1
MPSSPLRVAVVCSSNQNRSMEAHNILSKRGFSVRSFGTGTHVKLPGPAPDKPNVYDFKTT
YDQMYNDLLRKDKELYTQNGILHMLDRNKRIKPRPERFQNCKDLFDLILTCEERVYDQVV
EDLNSREQETCQPVHVVNVDIQDNHEEATLGAFLICELCQCIQHTEDMENEIDELLQEFE
EKSGRTFLHTVCFY
>sp|Q9P246|STIM2_HUMAN Stromal interaction molecule 2 OS=Homo sapiens OX=9606 GN=STIM2 PE=1 SV=2
MLVLGLLVAGAADGCELVPRHLRGRRATGSAATAASSPAAAAGDSPALMTDPCMSLSPPC
FTEEDRFSLEALQTIHKQMDDDKDGGIEVEESDEFIREDMKYKDATNKHSHLHREDKHIT
IEDLWKRWKTSEVHNWTLEDTLQWLIEFVELPQYEKNFRDNNVKGTTLPRIAVHEPSFMI
SQLKISDRSHRQKLQLKALDVVLFGPLTRPPHNWMKDFILTVSIVIGVGGCWFAYTQNKT
SKEHVAKMMKDLESLQTAEQSLMDLQERLEKAQEENRNVAVEKQNLERKMMDEINYAKEE
ACRLRELREGAECELSRRQYAEQELEQVRMALKKAEKEFELRSSWSVPDALQKWLQLTHE
VEVQYYNIKRQNAEMQLAIAKDEAEKIKKKRSTVFGTLHVAHSSSLDEVDHKILEAKKAL
SELTTCLRERLFRWQQIEKICGFQIAHNSGLPSLTSSLYSDHSWVVMPRVSIPPYPIAGG
VDDLDEDTPPIVSQFPGTMAKPPGSLARSSSLCRSRRSIVPSSPQPQRAQLAPHAPHPSH
PRHPHHPQHTPHSLPSPDPDILSVSSCPALYRNEEEEEAIYFSAEKQWEVPDTASECDSL
NSSIGRKQSPPLSLEIYQTLSPRKISRDEVSLEDSSRGDSPVTVDVSWGSPDCVGLTETK
SMIFSPASKVYNGILEKSCSMNQLSSGIPVPKPRHTSCSSAGNDSKPVQEAPSVARISSI
PHDLCHNGEKSKKPSKIKSLFKKKSK
>sp|P02808|STAT_HUMAN Statherin OS=Homo sapiens OX=9606 GN=STATH PE=1 SV=2
MKFLVFAFILALMVSMIGADSSEEKFLRRIGRFGYGYGPYQPVPEQPLYPQPYQPQYQQY
TF
>sp|Q9H5I1|SUV92_HUMAN Histone-lysine N-methyltransferase SUV39H2 OS=Homo sapiens OX=9606 GN=SUV39H2 PE=1 SV=2
MAAVGAEARGAWCVPCLVSLDTLQELCRKEKLTCKSIGITKRNLNNYEVEYLCDYKVVKD
MEYYLVKWKGWPDSTNTWEPLQNLKCPLLLQQFSNDKHNYLSQVKKGKAITPKDNNKTLK
PAIAEYIVKKAKQRIALQRWQDELNRRKNHKGMIFVENTVDLEGPPSDFYYINEYKPAPG
ISLVNEATFGCSCTDCFFQKCCPAEAGVLLAYNKNQQIKIPPGTPIYECNSRCQCGPDCP
NRIVQKGTQYSLCIFRTSNGRGWGVKTLVKIKRMSFVMEYVGEVITSEEAERRGQFYDNK
GITYLFDLDYESDEFTVDAARYGNVSHFVNHSCDPNLQVFNVFIDNLDTRLPRIALFSTR
TINAGEELTFDYQMKGSGDISSDSIDHSPAKKRVRTVCKCGAVTCRGYLN
>sp|Q9UGU0|TCF20_HUMAN Transcription factor 20 OS=Homo sapiens OX=9606 GN=TCF20 PE=1 SV=3
MQSFREQSSYHGNQQSYPQEVHGSSRLEEFSPRQAQMFQNFGGTGGSSGSSGSGSGGGRR
GAAAAAAAMASETSGHQGYQGFRKEAGDFYYMAGNKDPVTTGTPQPPQRRPSGPVQSYGP
PQGSSFGNQYGSEGHVGQFQAQHSGLGGVSHYQQDYTGPFSPGSAQYQQQASSQQQQQQV
QQLRQQLYQSHQPLPQATGQPASSSSHLQPMQRPSTLPSSAAGYQLRVGQFGQHYQSSAS
SSSSSSFPSPQRFSQSGQSYDGSYNVNAGSQYEGHNVGSNAQAYGTQSNYSYQPQSMKNF
EQAKIPQGTQQGQQQQQPQQQQHPSQHVMQYTNAATKLPLQSQVGQYNQPEVPVRSPMQF
HQNFSPISNPSPAASVVQSPSCSSTPSPLMQTGENLQCGQGSVPMGSRNRILQLMPQLSP
TPSMMPSPNSHAAGFKGFGLEGVPEKRLTDPGLSSLSALSTQVANLPNTVQHMLLSDALT
PQKKTSKRPSSSKKADSCTNSEGSSQPEEQLKSPMAESLDGGCSSSSEDQGERVRQLSGQ
STSSDTTYKGGASEKAGSSPAQGAQNEPPRLNASPAAREEATSPGAKDMPLSSDGNPKVN
EKTVGVIVSREAMTGRVEKPGGQDKGSQEDDPAATQRPPSNGGAKETSHASLPQPEPPGG
GGSKGNKNGDNNSNHNGEGNGQSGHSAAGPGFTSRTEPSKSPGSLRYSYKDSFGSAVPRN
VSGFPQYPTGQEKGDFTGHGERKGRNEKFPSLLQEVLQGYHHHPDRRYSRSTQEHQGMAG
SLEGTTRPNVLVSQTNELASRGLLNKSIGSLLENPHWGPWERKSSSTAPEMKQINLTDYP
IPRKFEIEPQSSAHEPGGSLSERRSVICDISPLRQIVRDPGAHSLGHMSADTRIGRNDRL
NPTLSQSVILPGGLVSMETKLKSQSGQIKEEDFEQSKSQASFNNKKSGDHCHPPSIKHES
YRGNASPGAATHDSLSDYGPQDSRPTPMRRVPGRVGGREGMRGRSPSQYHDFAEKLKMSP
GRSRGPGGDPHHMNPHMTFSERANRSSLHTPFSPNSETLASAYHANTRAHAYGDPNAGLN
SQLHYKRQMYQQQPEEYKDWSSGSAQGVIAAAQHRQEGPRKSPRQQQFLDRVRSPLKNDK
DGMMYGPPVGTYHDPSAQEAGRCLMSSDGLPNKGMELKHGSQKLQESCWDLSRQTSPAKS
SGPPGMSSQKRYGPPHETDGHGLAEATQSSKPGSVMLRLPGQEDHSSQNPLIMRRRVRSF
ISPIPSKRQSQDVKNSSTEDKGRLLHSSKEGADKAFNSYAHLSHSQDIKSIPKRDSSKDL
PSPDSRNCPAVTLTSPAKTKILPPRKGRGLKLEAIVQKITSPNIRRSASSNSAEAGGDTV
TLDDILSLKSGPPEGGSVAVQDADIEKRKGEVASDLVSPANQELHVEKPLPRSSEEWRGS
VDDKVKTETHAETVTAGKEPPGAMTSTTSQKPGSNQGRPDGSLGGTAPLIFPDSKNVPPV
GILAPEANPKAEEKENDTVTISPKQEGFPPKGYFPSGKKKGRPIGSVNKQKKQQQPPPPP
PQPPQIPEGSADGEPKPKKQRQRRERRKPGAQPRKRKTKQAVPIVEPQEPEIKLKYATQP
LDKTDAKNKSFYPYIHVVNKCELGAVCTIINAEEEEQTKLVRGRKGQRSLTPPPSSTESK
ALPASSFMLQGPVVTESSVMGHLVCCLCGKWASYRNMGDLFGPFYPQDYAATLPKNPPPK
RATEMQSKVKVRHKSASNGSKTDTEEEEEQQQQQKEQRSLAAHPRFKRRHRSEDCGGGPR
SLSRGLPCKKAATEGSSEKTVLDSKPSVPTTSEGGPELELQIPELPLDSNEFWVHEGCIL
WANGIYLVCGRLYGLQEALEIAREMKCSHCQEAGATLGCYNKGCSFRYHYPCAIDADCLL
HEENFSVRCPKHKPPLPCPLPPLQNKTAKGSLSTEQSERG
>sp|Q92526|TCPW_HUMAN T-complex protein 1 subunit zeta-2 OS=Homo sapiens OX=9606 GN=CCT6B PE=1 SV=5
MAAIKAVNSKAEVARARAALAVNICAARGLQDVLRTNLGPKGTMKMLVSGAGDIKLTKDG
NVLLDEMQIQHPTASLIAKVATAQDDVTGDGTTSNVLIIGELLKQADLYISEGLHPRIIA
EGFEAAKIKALEVLEEVKVTKEMKRKILLDVARTSLQTKVHAELADVLTEVVVDSVLAVR
RPGYPIDLFMVEIMEMKHKLGTDTKLIQGLVLDHGARHPDMKKRVEDAFILICNVSLEYE
KTEVNSGFFYKTAEEKEKLVKAERKFIEDRVQKIIDLKDKVCAQSNKGFVVINQKGIDPF
SLDSLAKHGIVALRRAKRRNMERLSLACGGMAVNSFEDLTVDCLGHAGLVYEYTLGEEKF
TFIEECVNPCSVTLLVKGPNKHTLTQVKDAIRDGLRAIKNAIEDGCMVPGAGAIEVAMAE
ALVTYKNSIKGRARLGVQAFADALLIIPKVLAQNAGYDPQETLVKVQAEHVESKQLVGVD
LNTGEPMVAADAGVWDNYCVKKQLLHSCTVIATNILLVDEIMRAGMSSLK
>sp|P0DPI4|TDB01_HUMAN T cell receptor beta diversity 1 OS=Homo sapiens OX=9606 GN=TRBD1 PE=4 SV=1
GTGG
>sp|O43581|SYT7_HUMAN Synaptotagmin-7 OS=Homo sapiens OX=9606 GN=SYT7 PE=1 SV=3
MYRDPEAASPGAPSRDVLLVSAIITVSLSVTVVLCGLCHWCQRKLGKRYKNSLETVGTPD
SGRGRSEKKAIKLPAGGKAVNTAPVPGQTPHDESDRRTEPRSSVSDLVNSLTSEMLMLSP
GSEEDEAHEGCSRENLGRIQFSVGYNFQESTLTVKIMKAQELPAKDFSGTSDPFVKIYLL
PDKKHKLETKVKRKNLNPHWNETFLFEGFPYEKVVQRILYLQVLDYDRFSRNDPIGEVSI
PLNKVDLTQMQTFWKDLKPCSDGSGSRGELLLSLCYNPSANSIIVNIIKARNLKAMDIGG
TSDPYVKVWLMYKDKRVEKKKTVTMKRNLNPIFNESFAFDIPTEKLRETTIIITVMDKDK
LSRNDVIGKIYLSWKSGPGEVKHWKDMIARPRQPVAQWHQLKA
>sp|Q9BQG1|SYT3_HUMAN Synaptotagmin-3 OS=Homo sapiens OX=9606 GN=SYT3 PE=1 SV=1
MSGDYEDDLCRRALILVSDLCARVRDADTNDRCQEFNDRIRGYPRGPDADISVSLLSVIV
TFCGIVLLGVSLFVSWKLCWVPWRDKGGSAVGGGPLRKDLGPGVGLAGLVGGGGHHLAAG
LGGHPLLGGPHHHAHAAHHPPFAELLEPGSLGGSDTPEPSYLDMDSYPEAAAAAVAAGVK
PSQTSPELPSEGGAGSGLLLLPPSGGGLPSAQSHQQVTSLAPTTRYPALPRPLTQQTLTS
QPDPSSEERPPALPLPLPGGEEKAKLIGQIKPELYQGTGPGGRRSGGGPGSGEAGTGAPC
GRISFALRYLYGSDQLVVRILQALDLPAKDSNGFSDPYVKIYLLPDRKKKFQTKVHRKTL
NPVFNETFQFSVPLAELAQRKLHFSVYDFDRFSRHDLIGQVVLDNLLELAEQPPDRPLWR
DIVEGGSEKADLGELNFSLCYLPTAGRLTVTIIKASNLKAMDLTGFSDPYVKASLISEGR
RLKKRKTSIKKNTLNPTYNEALVFDVAPESVENVGLSIAVVDYDCIGHNEVIGVCRVGPD
AADPHGREHWAEMLANPRKPVEHWHQLVEEKTVTSFTKGSKGLSEKENSE
>sp|Q9Y5J6|T10B_HUMAN Mitochondrial import inner membrane translocase subunit Tim10 B OS=Homo sapiens OX=9606 GN=TIMM10B PE=1 SV=1
MERQQQQQQQLRNLRDFLLVYNRMTELCFQRCVPSLHHRALDAEEEACLHSCAGKLIHSN
HRLMAAYVQLMPALVQRRIADYEAASAVPGVAAEQPGVSPSGS
>sp|Q15399|TLR1_HUMAN Toll-like receptor 1 OS=Homo sapiens OX=9606 GN=TLR1 PE=1 SV=3
MTSIFHFAIIFMLILQIRIQLSEESEFLVDRSKNGLIHVPKDLSQKTTILNISQNYISEL
WTSDILSLSKLRILIISHNRIQYLDISVFKFNQELEYLDLSHNKLVKISCHPTVNLKHLD
LSFNAFDALPICKEFGNMSQLKFLGLSTTHLEKSSVLPIAHLNISKVLLVLGETYGEKED
PEGLQDFNTESLHIVFPTNKEFHFILDVSVKTVANLELSNIKCVLEDNKCSYFLSILAKL
QTNPKLSNLTLNNIETTWNSFIRILQLVWHTTVWYFSISNVKLQGQLDFRDFDYSGTSLK
ALSIHQVVSDVFGFPQSYIYEIFSNMNIKNFTVSGTRMVHMLCPSKISPFLHLDFSNNLL
TDTVFENCGHLTELETLILQMNQLKELSKIAEMTTQMKSLQQLDISQNSVSYDEKKGDCS
WTKSLLSLNMSSNILTDTIFRCLPPRIKVLDLHSNKIKSIPKQVVKLEALQELNVAFNSL
TDLPGCGSFSSLSVLIIDHNSVSHPSADFFQSCQKMRSIKAGDNPFQCTCELGEFVKNID
QVSSEVLEGWPDSYKCDYPESYRGTLLKDFHMSELSCNITLLIVTIVATMLVLAVTVTSL
CSYLDLPWYLRMVCQWTQTRRRARNIPLEELQRNLQFHAFISYSGHDSFWVKNELLPNLE
KEGMQICLHERNFVPGKSIVENIITCIEKSYKSIFVLSPNFVQSEWCHYELYFAHHNLFH
EGSNSLILILLEPIPQYSIPSSYHKLKSLMARRTYLEWPKEKSKRGLFWANLRAAINIKL
TEQAKK
>sp|Q03403|TFF2_HUMAN Trefoil factor 2 OS=Homo sapiens OX=9606 GN=TFF2 PE=1 SV=2
MGRRDAQLLAALLVLGLCALAGSEKPSPCQCSRLSPHNRTNCGFPGITSDQCFDNGCCFD
SSVTGVPWCFHPLPKQESDQCVMEVSDRRNCGYPGISPEECASRKCCFSNFIFEVPWCFF
PKSVEDCHY
>sp|P19484|TFEB_HUMAN Transcription factor EB OS=Homo sapiens OX=9606 GN=TFEB PE=1 SV=3
MASRIGLRMQLMREQAQQEEQRERMQQQAVMHYMQQQQQQQQQQLGGPPTPAINTPVHFQ
SPPPVPGEVLKVQSYLENPTSYHLQQSQHQKVREYLSETYGNKFAAHISPAQGSPKPPPA
ASPGVRAGHVLSSSAGNSAPNSPMAMLHIGSNPERELDDVIDNIMRLDDVLGYINPEMQM
PNTLPLSSSHLNVYSSDPQVTASLVGVTSSSCPADLTQKRELTDAESRALAKERQKKDNH
NLIERRRRFNINDRIKELGMLIPKANDLDVRWNKGTILKASVDYIRRMQKDLQKSRELEN
HSRRLEMTNKQLWLRIQELEMQARVHGLPTTSPSGMNMAELAQQVVKQELPSEEGPGEAL
MLGAEVPDPEPLPALPPQAPLPLPTQPPSPFHHLDFSHSLSFGGREDEGPPGYPEPLAPG
HGSPFPSLSKKDLDLMLLDDSLLPLASDPLLSTMSPEASKASSRRSSFSMEEGDVL
>sp|Q99973|TEP1_HUMAN Telomerase protein component 1 OS=Homo sapiens OX=9606 GN=TEP1 PE=1 SV=2
MEKLHGHVSAHPDILSLENRCLAMLPDLQPLEKLHQHVSTHSDILSLKNQCLATLPDLKT
MEKPHGYVSAHPDILSLENQCLATLSDLKTMEKPHGHVSAHPDILSLENRCLATLSSLKS
TVSASPLFQSLQISHMTQADLYRVNNSNCLLSEPPSWRAQHFSKGLDLSTCPIALKSISA
TETAQEATLGRWFDSEEKKGAETQMPSYSLSLGEEEEVEDLAVKLTSGDSESHPEPTDHV
LQEKKMALLSLLCSTLVSEVNMNNTSDPTLAAIFEICRELALLEPEFILKASLYARQQLN
VRNVANNILAIAAFLPACRPHLRRYFCAIVQLPSDWIQVAELYQSLAEGDKNKLVPLPAC
LRTAMTDKFAQFDEYQLAKYNPRKHRAKRHPRRPPRSPGMEPPFSHRCFPRYIGFLREEQ
RKFEKAGDTVSEKKNPPRFTLKKLVQRLHIHKPAQHVQALLGYRYPSNLQLFSRSRLPGP
WDSSRAGKRMKLSRPETWERELSLRGNKASVWEELIENGKLPFMAMLRNLCNLLRVGISS
RHHELILQRLQHAKSVIHSRQFPFRFLNAHDAIDALEAQLRNQALPFPSNITLMRRILTR
NEKNRPRRRFLCHLSRQQLRMAMRIPVLYEQLKREKLRVHKARQWKYDGEMLNRYRQALE
TAVNLSVKHSLPLLPGRTVLVYLTDANADRLCPKSNPQGPPLNYALLLIGMMITRAEQVD
VVLCGGDTLKTAVLKAEEGILKTAIKLQAQVQEFDENDGWSLNTFGKYLLSLAGQRVPVD
RVILLGQSMDDGMINVAKQLYWQRVNSKCLFVGILLRRVQYLSTDLNPNDVTLSGCTDAI
LKFIAEHGASHLLEHVGQMDKIFKIPPPPGKTGVQSLRPLEEDTPSPLAPVSQQGWRSIR
LFISSTFRDMHGERDLLLRSVLPALQARAAPHRISLHGIDLRWGVTEEETRRNRQLEVCL
GEVENAQLFVGILGSRYGYIPPSYNLPDHPHFHWAQQYPSGRSVTEMEVMQFLNRNQRLQ
PSAQALIYFRDSSFLSSVPDAWKSDFVSESEEAARRISELKSYLSRQKGITCRRYPCEWG
GVAAGRPYVGGLEEFGQLVLQDVWNMIQKLYLQPGALLEQPVSIPDDDLVQATFQQLQKP
PSPARPRLLQDTVQRLMLPHGRLSLVTGQSGQGKTAFLASLVSALQAPDGAKVASLVFFH
FSGARPDQGLALTLLRRLCTYLRGQLKEPGALPSTYRSLVWELQQRLLPKSAESLHPGQT
QVLIIDGADRLVDQNGQLISDWIPKKLPRCVHLVLSVSSDAGLGETLEQSQGAHVLALGP
LEASARARLVREELALYGKRLEESPFNNQMRLLLVKRESGRPLYLRLVTDHLRLFTLYEQ
VSERLRTLPATVPLLLQHILSTLEKEHGPDVLPQALTALEVTRSGLTVDQLHGVLSVWRT
LPKGTKSWEEAVAAGNSGDPYPMGPFACLVQSLRSLLGEGPLERPGARLCLPDGPLRTAA
KRCYGKRPGLEDTAHILIAAQLWKTCDADASGTFRSCPPEALGDLPYHLLQSGNRGLLSK
FLTNLHVVAAHLELGLVSRLLEAHALYASSVPKEEQKLPEADVAVFRTFLRQQASILSQY
PRLLPQQAANQPLDSPLCHQASLLSRRWHLQHTLRWLNKPRTMKNQQSSSLSLAVSSSPT
AVAFSTNGQRAAVGTANGTVYLLDLRTWQEEKSVVSGCDGISACLFLSDDTLFLTAFDGL
LELWDLQHGCRVLQTKAHQYQITGCCLSPDCRLLATVCLGGCLKLWDTVRGQLAFQHTYP
KSLNCVAFHPEGQVIATGSWAGSISFFQVDGLKVTKDLGAPGASIRTLAFNVPGGVVAVG
RLDSMVELWAWREGARLAAFPAHHGFVAAALFLHAGCQLLTAGEDGKVQVWSGSLGRPRG
HLGSLSLSPALSVALSPDGDRVAVGYRADGIRIYKISSGSQGAQGQALDVAVSALAWLSP
KVLVSGAEDGSLQGWALKECSLQSLWLLSRFQKPVLGLATSQELLASASEDFTVQLWPRQ
LLTRPHKAEDFPCGTELRGHEGPVSCCSFSTDGGSLATGGRDRSLLCWDVRTPKTPVLIH
SFPACHRDWVTGCAWTKDNLLISCSSDGSVGLWDPESGQRLGQFLGHQSAVSAVAAVEEH
VVSVSRDGTLKVWDHQGVELTSIPAHSGPISHCAAAMEPRAAGQPGSELLVVTVGLDGAT
RLWHPLLVCQTHTLLGHSGPVRAAAVSETSGLMLTASEDGSVRLWQVPKEADDTCIPRSS
AAVTAVAWAPDGSMAVSGNQAGELILWQEAKAVATAQAPGHIGALIWSSAHTFFVLSADE
KISEWQVKLRKGSAPGNLSLHLNRILQEDLGVLTSLDWAPDGHFLILAKADLKLLCMKPG
DAPSEIWSSYTENPMILSTHKEYGIFVLQPKDPGVLSFLRQKESGEFEERLNFDINLENP
SRTLISITQAKPESESSFLCASSDGILWNLAKCSPEGEWTTGNMWQKKANTPETQTPGTD
PSTCRESDASMDSDASMDSEPTPHLKTRQRRKIHSGSVTALHVLPELLVTASKDRDVKLW
ERPSMQLLGLFRCEGSVSCLEPWLGANSTLQLAVGDVQGNVYFLNWE
>sp|Q92748|THRSP_HUMAN Thyroid hormone-inducible hepatic protein OS=Homo sapiens OX=9606 GN=THRSP PE=1 SV=1
MQVLTKRYPKNCLLTVMDRYAAEVHNMEQVVMIPSLLRDVQLSGPGGQAQAEAPDLYTYF
TMLKAICVDVDHGLLPREEWQAKVAGSEENGTAETEEVEDESASGELDLEAQFHLHFSSL
HHILMHLTEKAQEVTRKYQEMTGQVW
>sp|Q9NUH8|TM14B_HUMAN Transmembrane protein 14B OS=Homo sapiens OX=9606 GN=TMEM14B PE=1 SV=1
MEKPLFPLVPLHWFGFGYTALVVSGGIVGYVKTGSVPSLAAGLLFGSLAGLGAYQLYQDP
RNVWGFLAATSVTFVGVMGMRSYYYGKFMPVGLIAGASLLMAAKVGVRMLMTSD
>sp|Q13009|TIAM1_HUMAN T-lymphoma invasion and metastasis-inducing protein 1 OS=Homo sapiens OX=9606 GN=TIAM1 PE=1 SV=2
MGNAESQHVEHEFYGEKHASLGRKHTSRSLRLSHKTRRTRHASSGKVIHRNSEVSTRSSS
TPSIPQSLAENGLEPFSQDGTLEDFGSPIWVDRVDMGLRPVSYTDSSVTPSVDSSIVLTA
ASVQSMPDTEESRLYGDDATYLAEGGRRQHSYTSNGPTFMETASFKKKRSKSADIWREDS
LEFSLSDLSQEHLTSNEEILGSAEEKDCEEARGMETRASPRQLSTCQRANSLGDLYAQKN
SGVTANGGPGSKFAGYCRNLVSDIPNLANHKMPPAAAEETPPYSNYNTLPCRKSHCLSEG
ATNPQISHSNSMQGRRAKTTQDVNAGEGSEFADSGIEGATTDTDLLSRRSNATNSSYSPT
TGRAFVGSDSGSSSTGDAARQGVYENFRRELEMSTTNSESLEEAGSAHSDEQSSGTLSSP
GQSDILLTAAQGTVRKAGALAVKNFLVHKKNKKVESATRRKWKHYWVSLKGCTLFFYESD
GRSGIDHNSIPKHAVWVENSIVQAVPEHPKKDFVFCLSNSLGDAFLFQTTSQTELENWIT
AIHSACATAVARHHHKEDTLRLLKSEIKKLEQKIDMDEKMKKMGEMQLSSVTDSKKKKTI
LDQIFVWEQNLEQFQMDLFRFRCYLASLQGGELPNPKRLLAFASRPTKVAMGRLGIFSVS
SFHALVAARTGETGVRRRTQAMSRSASKRRSRFSSLWGLDTTSKKKQGRPSINQVFGEGT
EAVKKSLEGIFDDIVPDGKREKEVVLPNVHQHNPDCDIWVHEYFTPSWFCLPNNQPALTV
VRPGDTARDTLELICKTHQLDHSAHYLRLKFLIENKMQLYVPQPEEDIYELLYKEIEICP
KVTQSIHIEKSDTAADTYGFSLSSVEEDGIRRLYVNSVKETGLASKKGLKAGDEILEINN
RAADALNSSMLKDFLSQPSLGLLVRTYPELEEGVELLESPPHRVDGPADLGESPLAFLTS
NPGHSLCSEQGSSAETAPEETEGPDLESSDETDHSSKSTEQVAAFCRSLHEMNPSDQSPS
PQDSTGPQLATMRQLSDADKLRKVICELLETERTYVKDLNCLMERYLKPLQKETFLTQDE
LDVLFGNLTEMVEFQVEFLKTLEDGVRLVPDLEKLEKVDQFKKVLFSLGGSFLYYADRFK
LYSAFCASHTKVPKVLVKAKTDTAFKAFLDAQNPKQQHSSTLESYLIKPIQRILKYPLLL
RELFALTDAESEEHYHLDVAIKTMNKVASHINEMQKIHEEFGAVFDQLIAEQTGEKKEVA
DLSMGDLLLHTTVIWLNPPASLGKWKKEPELAAFVFKTAVVLVYKDGSKQKKKLVGSHRL
SIYEDWDPFRFRHMIPTEALQVRALASADAEANAVCEIVHVKSESEGRPERVFHLCCSSP
ESRKDFLKAVHSILRDKHRRQLLKTESLPSSQQYVPFGGKRLCALKGARPAMSRAVSAPS
KSLGRRRRRLARNRFTIDSDAVSASSPEKESQQPPGGGDTDRWVEEQFDLAQYEEQDDIK
ETDILSDDDEFCESVKGASVDRDLQERLQATSISQRERGRKTLDSHASRMAQLKKQAALS
GINGGLESASEEVIWVRREDFAPSRKLNTEI
>sp|P10600|TGFB3_HUMAN Transforming growth factor beta-3 proprotein OS=Homo sapiens OX=9606 GN=TGFB3 PE=1 SV=1
MKMHLQRALVVLALLNFATVSLSLSTCTTLDFGHIKKKRVEAIRGQILSKLRLTSPPEPT
VMTHVPYQVLALYNSTRELLEEMHGEREEGCTQENTESEYYAKEIHKFDMIQGLAEHNEL
AVCPKGITSKVFRFNVSSVEKNRTNLFRAEFRVLRVPNPSSKRNEQRIELFQILRPDEHI
AKQRYIGGKNLPTRGTAEWLSFDVTDTVREWLLRRESNLGLEISIHCPCHTFQPNGDILE
NIHEVMEIKFKGVDNEDDHGRGDLGRLKKQKDHHNPHLILMMIPPHRLDNPGQGGQRKKR
ALDTNYCFRNLEENCCVRPLYIDFRQDLGWKWVHEPKGYYANFCSGPCPYLRSADTTHST
VLGLYNTLNPEASASPCCVPQDLEPLTILYYVGRTPKVEQLSNMVVKSCKCS
>sp|A2RRL7|TM213_HUMAN Transmembrane protein 213 OS=Homo sapiens OX=9606 GN=TMEM213 PE=3 SV=2
MQRLPAATRATLILSLAFASLHSACSAEASSSNSSSLTAHHPDPGTLEQCLNVDFCPQAA
RCCRTGVDEYGWIAAAVGWSLWFLTLILLCVDKLMKLTPDEPKDLQA
>sp|Q8WUU8|TM174_HUMAN Transmembrane protein 174 OS=Homo sapiens OX=9606 GN=TMEM174 PE=1 SV=1
MEQGSGRLEDFPVNVFSVTPYTPSTADIQVSDDDKAGATLLFSGIFLGLVGITFTVMGWI
KYQGVSHFEWTQLLGPVLLSVGVTFILIAVCKFKMLSCQLCKESEERVPDSEQTPGGPSF
VFTGINQPITFHGATVVQYIPPPYGSPEPMGINTSYLQSVVSPCGLITSGGAAAAMSSPP
QYYTIYPQDNSAFVVDEGCLSFTDGGNHRPNPDVDQLEETQLEEEACACFSPPPYEEIYS
LPR
>sp|O75762|TRPA1_HUMAN Transient receptor potential cation channel subfamily A member 1 OS=Homo sapiens OX=9606 GN=TRPA1 PE=1 SV=3
MKRSLRKMWRPGEKKEPQGVVYEDVPDDTEDFKESLKVVFEGSAYGLQNFNKQKKLKRCD
DMDTFFLHYAAAEGQIELMEKITRDSSLEVLHEMDDYGNTPLHCAVEKNQIESVKFLLSR
GANPNLRNFNMMAPLHIAVQGMNNEVMKVLLEHRTIDVNLEGENGNTAVIIACTTNNSEA
LQILLKKGAKPCKSNKWGCFPIHQAAFSGSKECMEIILRFGEEHGYSRQLHINFMNNGKA
TPLHLAVQNGDLEMIKMCLDNGAQIDPVEKGRCTAIHFAATQGATEIVKLMISSYSGSVD
IVNTTDGCHETMLHRASLFDHHELADYLISVGADINKIDSEGRSPLILATASASWNIVNL
LLSKGAQVDIKDNFGRNFLHLTVQQPYGLKNLRPEFMQMQQIKELVMDEDNDGCTPLHYA
CRQGGPGSVNNLLGFNVSIHSKSKDKKSPLHFAASYGRINTCQRLLQDISDTRLLNEGDL
HGMTPLHLAAKNGHDKVVQLLLKKGALFLSDHNGWTALHHASMGGYTQTMKVILDTNLKC
TDRLDEDGNTALHFAAREGHAKAVALLLSHNADIVLNKQQASFLHLALHNKRKEVVLTII
RSKRWDECLKIFSHNSPGNKCPITEMIEYLPECMKVLLDFCMLHSTEDKSCRDYYIEYNF
KYLQCPLEFTKKTPTQDVIYEPLTALNAMVQNNRIELLNHPVCKEYLLMKWLAYGFRAHM
MNLGSYCLGLIPMTILVVNIKPGMAFNSTGIINETSDHSEILDTTNSYLIKTCMILVFLS
SIFGYCKEAGQIFQQKRNYFMDISNVLEWIIYTTGIIFVLPLFVEIPAHLQWQCGAIAVY
FYWMNFLLYLQRFENCGIFIVMLEVILKTLLRSTVVFIFLLLAFGLSFYILLNLQDPFSS
PLLSIIQTFSMMLGDINYRESFLEPYLRNELAHPVLSFAQLVSFTIFVPIVLMNLLIGLA
VGDIAEVQKHASLKRIAMQVELHTSLEKKLPLWFLRKVDQKSTIVYPNKPRSGGMLFHIF
CFLFCTGEIRQEIPNADKSLEMEILKQKYRLKDLTFLLEKQHELIKLIIQKMEIISETED
DDSHCSFQDRFKKEQMEQRNSRWNTVLRAVKAKTHHLEP
>sp|P00439|PH4H_HUMAN Phenylalanine-4-hydroxylase OS=Homo sapiens OX=9606 GN=PAH PE=1 SV=1
MSTAVLENPGLGRKLSDFGQETSYIEDNCNQNGAISLIFSLKEEVGALAKVLRLFEENDV
NLTHIESRPSRLKKDEYEFFTHLDKRSLPALTNIIKILRHDIGATVHELSRDKKKDTVPW
FPRTIQELDRFANQILSYGAELDADHPGFKDPVYRARRKQFADIAYNYRHGQPIPRVEYM
EEEKKTWGTVFKTLKSLYKTHACYEYNHIFPLLEKYCGFHEDNIPQLEDVSQFLQTCTGF
RLRPVAGLLSSRDFLGGLAFRVFHCTQYIRHGSKPMYTPEPDICHELLGHVPLFSDRSFA
QFSQEIGLASLGAPDEYIEKLATIYWFTVEFGLCKQGDSIKAYGAGLLSSFGELQYCLSE
KPKLLPLELEKTAIQNYTVTEFQPLYYVAESFNDAKEKVRNFAATIPRPFSVRYDPYTQR
IEVLDNTQQLKILADSINSEIGILCSALQKIK
>sp|Q9H307|PININ_HUMAN Pinin OS=Homo sapiens OX=9606 GN=PNN PE=1 SV=5
MAVAVRTLQEQLEKAKESLKNVDENIRKLTGRDPNDVRPIQARLLALSGPGGGRGRGSLL
LRRGFSDSGGGPPAKQRDLEGAVSRLGGERRTRRESRQESDPEDDDVKKPALQSSVVATS
KERTRRDLIQDQNMDEKGKQRNRRIFGLLMGTLQKFKQESTVATERQKRRQEIEQKLEVQ
AEEERKQVENERRELFEERRAKQTELRLLEQKVELAQLQEEWNEHNAKIIKYIRTKTKPH
LFYIPGRMCPATQKLIEESQRKMNALFEGRRIEFAEQINKMEARPRRQSMKEKEHQVVRN
EEQKAEQEEGKVAQREEELEETGNQHNDVEIEEAGEEEEKEIAIVHSDAEKEQEEEEQKQ
EMEVKMEEETEVRESEKQQDSQPEEVMDVLEMVENVKHVIADQEVMETNRVESVEPSENE
ASKELEPEMEFEIEPDKECKTLSPGKENVSALDMEKESEEKEEKESEPQPEPVAQPQPQS
QPQLQLQSQSQPVLQSQPPSQPEDLSLAVLQPTPQVTQEQGHLLPERKDFPVESVKLTEV
PVEPVLTVHPESKSKTKTRSRSRGRARNKTSKSRSRSSSSSSSSSSSTSSSSGSSSSSGS
SSSRSSSSSSSSTSGSSSRDSSSSTSSSSESRSRSRGRGHNRDRKHRRSVDRKRRDTSGL
ERSHKSSKGGSSRDTKGSKDKNSRSDRKRSISESSRSGKRSSRSERDRKSDRKDKRR
>sp|Q86TG7|PEG10_HUMAN Retrotransposon-derived protein PEG10 OS=Homo sapiens OX=9606 GN=PEG10 PE=1 SV=2
MTERRRDELSEEINNLREKVMKQSEENNNLQSQVQKLTEENTTLREQVEPTPEDEDDDIE
LRGAAAAAAPPPPIEEECPEDLPEKFDGNPDMLAPFMAQCQIFMEKSTRDFSVDRVRVCF
VTSMMTGRAARWASAKLERSHYLMHNYPAFMMEMKHVFEDPQRREVAKRKIRRLRQGMGS
VIDYSNAFQMIAQDLDWNEPALIDQYHEGLSDHIQEELSHLEVAKSLSALIGQCIHIERR
LARAAAARKPRSPPRALVLPHIASHHQVDPTEPVGGARMRLTQEEKERRRKLNLCLYCGT
GGHYADNCPAKASKSSPAGKLPGPAVEGPSATGPEIIRSPQDDASSPHLQVMLQIHLPGR
HTLFVRAMIDSGASGNFIDHEYVAQNGIPLRIKDWPILVEAIDGRPIASGPVVHETHDLI
VDLGDHREVLSFDVTQSPFFPVVLGVRWLSTHDPNITWSTRSIVFDSEYCRYHCRMYSPI
PPSLPPPAPQPPLYYPVDGYRVYQPVRYYYVQNVYTPVDEHVYPDHRLVDPHIEMIPGAH
SIPSGHVYSLSEPEMAALRDFVARNVKDGLITPTIAPNGAQVLQVKRGWKLQVSYDCRAP
NNFTIQNQYPRLSIPNLEDQAHLATYTEFVPQIPGYQTYPTYAAYPTYPVGFAWYPVGRD
GQGRSLYVPVMITWNPHWYRQPPVPQYPPPQPPPPPPPPPPPPSYSTL
>sp|Q494U1|PKHN1_HUMAN Pleckstrin homology domain-containing family N member 1 OS=Homo sapiens OX=9606 GN=PLEKHN1 PE=1 SV=3
MGNSHCVPQAPRRLRASFSRKPSLKGNREDSARMSAGLPGPEAARSGDAAANKLFHYIPG
TDILDLENQRENLEQPFLSVFKKGRRRVPVRNLGKVVHYAKVQLRFQHSQDVSDCYLELF
PAHLYFQAHGSEGLTFQGLLPLTELSVCPLEGSREHAFQITGPLPAPLLVLCPSRAELDR
WLYHLEKQTALLGGPRRCHSAPPQRRLTRLRTASGHEPGGSAVCASRVKLQHLPAQEQWD
RLLVLYPTSLAIFSEELDGLCFKGELPLRAVHINLEEKEKQIRSFLIEGPLINTIRVVCA
SYEDYGHWLLCLRAVTHREGAPPLPGAESFPGSQVMGSGRGSLSSGGQTSWDSGCLAPPS
TRTSHSLPESSVPSTVGCSSQHTPDQANSDRASIGRRRTELRRSGSSRSPGSKARAEGRG
PVTPLHLDLTQLHRLSLESSPDAPDHTSETSHSPLYADPYTPPATSHRRVTDVRGLEEFL
SAMQSARGPTPSSPLPSVPVSVPASDPRSCSSGPAGPYLLSKKGALQSRAAQRHRGSAKD
GGPQPPDAPQLVSSAREGSPEPWLPLTDGRSPRRSRDPGYDHLWDETLSSSHQKCPQLGG
PEASGGLVQWI
>sp|O43930|PRKY_HUMAN Putative serine/threonine-protein kinase PRKY OS=Homo sapiens OX=9606 GN=PRKY PE=5 SV=1
MEAPGPAQAAAAESNSREVTEDAADWAPALCPSPEARSPEAPAYRLQDCDALVTMGTGTF
GRVHLVKEKTAKHFFALKVMSIPDVIRRKQEQHVHNEKSVLKEVSHPFLIRLFWTWHEER
FLYMLMEYVPGGELFSYLRNRGHFSSTTGLFYSAEIICAIEYLHSKEIVYRDLKPENILL
DRDGHIKLTDFGFAKKLVDRTWTLCGTPEYLAPEVIQSKGHGRAVDWWALGILIFEMLSG
FPPFFDDNPFGIYQKILAGKLYFPRHLDFHVKTGRMM
>sp|Q7RTY5|PRS48_HUMAN Serine protease 48 OS=Homo sapiens OX=9606 GN=PRSS48 PE=2 SV=2
MGPAGCAFTLLLLLGISVCGQPVYSSRVVGGQDAAAGRWPWQVSLHFDHNFICGGSLVSE
RLILTAAHCIQPTWTTFSYTVWLGSITVGDSRKRVKYYVSKIVIHPKYQDTTADVALLKL
SSQVTFTSAILPICLPSVTKQLAIPPFCWVTGWGKVKESSDRDYHSALQEAEVPIIDRQA
CEQLYNPIGIFLPALEPVIKEDKICAGDTQNMKDSCKGDSGGPLSCHIDGVWIQTGVVSW
GLECGKSLPGVYTNVIYYQKWINATISRANNLDFSDFLFPIVLLSLALLRPSCAFGPNTI
HRVGTVAEAVACIQGWEENAWRFSPRGR
>sp|O60508|PRP17_HUMAN Pre-mRNA-processing factor 17 OS=Homo sapiens OX=9606 GN=CDC40 PE=1 SV=1
MSAAIAALAASYGSGSGSESDSDSESSRCPLPAADSLMHLTKSPSSKPSLAVAVDSAPEV
AVKEDLETGVHLDPAVKEVQYNPTYETMFAPEFGPENPFRTQQMAAPRNMLSGYAEPAHI
NDFMFEQQRRTFATYGYALDPSLDNHQVSAKYIGSVEEAEKNQGLTVFETGQKKTEKRKK
FKENDASNIDGFLGPWAKYVDEKDVAKPSEEEQKELDEITAKRQKKGKQEEEKPGEEKTI
LHVKEMYDYQGRSYLHIPQDVGVNLRSTMPPEKCYLPKKQIHVWSGHTKGVSAVRLFPLS
GHLLLSCSMDCKIKLWEVYGERRCLRTFIGHSKAVRDICFNTAGTQFLSAAYDRYLKLWD
TETGQCISRFTNRKVPYCVKFNPDEDKQNLFVAGMSDKKIVQWDIRSGEIVQEYDRHLGA
VNTIVFVDENRRFVSTSDDKSLRVWEWDIPVDFKYIAEPSMHSMPAVTLSPNGKWLACQS
MDNQILIFGAQNRFRLNKKKIFKGHMVAGYACQVDFSPDMSYVISGDGNGKLNIWDWKTT
KLYSRFKAHDKVCIGAVWHPHETSKVITCGWDGLIKLWD
>sp|P49642|PRI1_HUMAN DNA primase small subunit OS=Homo sapiens OX=9606 GN=PRIM1 PE=1 SV=1
METFDPTELPELLKLYYRRLFPYSQYYRWLNYGGVIKNYFQHREFSFTLKDDIYIRYQSF
NNQSDLEKEMQKMNPYKIDIGAVYSHRPNQHNTVKLGAFQAQEKELVFDIDMTDYDDVRR
CCSSADICPKCWTLMTMAIRIIDRALKEDFGFKHRLWVYSGRRGVHCWVCDESVRKLSSA
VRSGIVEYLSLVKGGQDVKKKVHLSEKIHPFIRKSINIIKKYFEEYALVNQDILENKESW
DKILALVPETIHDELQQSFQKSHNSLQRWEHLKKVASRYQNNIKNDKYGPWLEWEIMLQY
CFPRLDINVSKGINHLLKSPFSVHPKTGRISVPIDLQKVDQFDPFTVPTISFICRELDAI
STNEEEKEENEAESDVKHRTRDYKKTSLAPYVKVFEHFLENLDKSRKGELLKKSDLQKDF
>sp|Q58EX7|PKHG4_HUMAN Puratrophin-1 OS=Homo sapiens OX=9606 GN=PLEKHG4 PE=1 SV=1
MERPLENGDESPDSQGHATDWRFAVCSFRDAWEEEEPASQMHVKDPGPPRPPAGATQDEE
LQGSPLSRKFQLPPAADESGDAQRGTVESSSVLSEGPGPSGVESLLCPMSSHLSLAQGES
DTPGVGLVGDPGPSRAMPSGLSPGALDSDPVGLGDPLSEISKLLEAAPSGSGLPKPADCL
LAQDLCWELLASGMATLPGTRDVQGRAVLLLCAHSPAWLQSECSSQELIRLLLYLRSIPR
PEVQALGLTVLVDARICAPSSSLFSGLSQLQEAAPGAVYQVLLVGSTLLKEVPSGLQLEQ
LPSQSLLTHIPTAGLPTSLGGGLPYCHQAWLDFRRRLEALLQNCQAACALLQGAIESVKA
VPQPMEPGEVGQLLQQTEVLMQQVLDSPWLAWLQCQGGRELTWLKQEVPEVTLSPDYRTA
MDKADELYDRVDGLLHQLTLQSNQRIQALELVQTLEARESGLHQIEVWLQQVGWPALEEA
GEPSLDMLLQAQGSFQELYQVAQEQVRQGEKFLQPLTGWEAAELDPPGARFLALRAQLTE
FSRALAQRCQRLADAERLFQLFREALTWAEEGQRVLAELEQERPGVVLQQLQLHWTRHPD
LPPAHFRKMWALATGLGSEAIRQECRWAWARCQDTWLALDQKLEASLKLPPVGSTASLCV
SQVPAAPAHPPLRKAYSFDRNLGQSLSEPACHCHHAATIAACRRPEAGGGALPQASPTVP
PPGSSDPRSLNRLQLVLAEMVATEREYVRALEYTMENYFPELDRPDVPQGLRGQRAHLFG
NLEKLRDFHCHFFLRELEACTRHPPRVAYAFLRHRVQFGMYALYSKNKPRSDALMSSYGH
TFFKDKQQALGDHLDLASYLLKPIQRMGKYALLLQELARACGGPTQELSALREAQSLVHF
QLRHGNDLLAMDAIQGCDVNLKEQGQLVRQDEFVVRTGRHKSVRRIFLFEELLLFSKPRH
GPTGVDTFAYKRSFKMADLGLTECCGNSNLRFEIWFRRRKARDTFVLQASSLAIKQAWTA
DISHLLWRQAVHNKEVRMAEMVSMGVGNKAFRDIAPSEEAINDRTVNYVLKCREVRSRAS
IAVAPFDHDSLYLGASNSLPGDPASCSVLGSLNLHLYRDPALLGLRCPLYPSFPEEAALE
AEAELGGQPSLTAEDSEISSQCPSASGSSGSDSSCVSGQALGRGLEDLPCV
>sp|P58294|PROK1_HUMAN Prokineticin-1 OS=Homo sapiens OX=9606 GN=PROK1 PE=1 SV=1
MRGATRVSIMLLLVTVSDCAVITGACERDVQCGAGTCCAISLWLRGLRMCTPLGREGEEC
HPGSHKVPFFRKRKHHTCPCLPNLLCSRFPDGRYRCSMDLKNINF
>sp|P28070|PSB4_HUMAN Proteasome subunit beta type-4 OS=Homo sapiens OX=9606 GN=PSMB4 PE=1 SV=4
MEAFLGSRSGLWAGGPAPGQFYRIPSTPDSFMDPASALYRGPITRTQNPMVTGTSVLGVK
FEGGVVIAADMLGSYGSLARFRNISRIMRVNNSTMLGASGDYADFQYLKQVLGQMVIDEE
LLGDGHSYSPRAIHSWLTRAMYSRRSKMNPLWNTMVIGGYADGESFLGYVDMLGVAYEAP
SLATGYGAYLAQPLLREVLEKQPVLSQTEARDLVERCMRVLYYRDARSYNRFQIATVTEK
GVEIEGPLSTETNWDIAHMISGFE
>sp|Q8IZ63|PRR22_HUMAN Proline-rich protein 22 OS=Homo sapiens OX=9606 GN=PRR22 PE=2 SV=2
MQHPKPFCAPAAPQEGFSPQSLEGAEVLGNQPAPTCAEPPPAMGSLNLYHPPDPEKEVFP
APPAGFQMAPCGCFFDPRIYRIEWTTPDLGQSALYKLAASSGGPAGVPSAPGSYLLEPQP
YLKAPGLPPYPHYQQAPGGPQFLLPYFPPEGPGPEALGFVGDAGPAAFVELPLPPLEEGP
APLPPPPPKENKPPPVLITLPAEPTLPPDAYSHLQGHLGHFPGPEPLAFPVKELQGSGAR
PGVPLYPPGLSELKVAEVKEGALLGAGKAKAPKTARALALPDKVLLEDAMKLFDCLPGAS
EPEGTLCEVPGPALPDSSGGNSADDIRSLCLPEELLSFDYSVPEILDTVSNVDYFFNFKA
LDEEQPPHPGPPATNTPAPILSGKRKASTAKKGKPGRKARQPAGPASATPPGPREDLGAT
PH
>sp|Q86WC6|PPR27_HUMAN Protein phosphatase 1 regulatory subunit 27 OS=Homo sapiens OX=9606 GN=PPP1R27 PE=1 SV=1
MPSRTARYARYSPRQRRRRMLADRSVRFPNDVLFLDHIRQGDLEQVGRFIRTRKVSLATI
HPSGLAALHEAVLSGNLECVKLLVKYGADIHQRDEAGWTPLHIACSDGYPDIARYLISLG
ADRDATNDDGDLPSDLIDPDYKELVELFKGTTMD
>sp|O43663|PRC1_HUMAN Protein regulator of cytokinesis 1 OS=Homo sapiens OX=9606 GN=PRC1 PE=1 SV=2
MRRSEVLAEESIVCLQKALNHLREIWELIGIPEDQRLQRTEVVKKHIKELLDMMIAEEES
LKERLIKSISVCQKELNTLCSELHVEPFQEEGETTILQLEKDLRTQVELMRKQKKERKQE
LKLLQEQDQELCEILCMPHYDIDSASVPSLEELNQFRQHVTTLRETKASRREEFVSIKRQ
IILCMEALDHTPDTSFERDVVCEDEDAFCLSLENIATLQKLLRQLEMQKSQNEAVCEGLR
TQIRELWDRLQIPEEEREAVATIMSGSKAKVRKALQLEVDRLEELKMQNMKKVIEAIRVE
LVQYWDQCFYSQEQRQAFAPFCAEDYTESLLQLHDAEIVRLKNYYEVHKELFEGVQKWEE
TWRLFLEFERKASDPNRFTNRGGNLLKEEKQRAKLQKMLPKLEEELKARIELWEQEHSKA
FMVNGQKFMEYVAEQWEMHRLEKERAKQERQLKNKKQTETEMLYGSAPRTPSKRRGLAPN
TPGKARKLNTTTMSNATANSSIRPIFGGTVYHSPVSRLPPSGSKPVAASTCSGKKTPRTG
RHGANKENLELNGSILSGGYPGSAPLQRNFSINSVASTYSEFAKDPSLSDSSTVGLQREL
SKASKSDATSGILNSTNIQS
>sp|H0Y7S4|PRA26_HUMAN Putative PRAME family member 26 OS=Homo sapiens OX=9606 GN=PRAMEF26 PE=5 SV=2
MVRWKLQVLDLQDVCENFWMVWSEAMARGCFLNAKRNKKPVQDCPRMRGRQPLTVFVELW
LKNRTLDEHLTCLLLWVKQRKDLLHLCCKKLKILGMPFRNIRSILKMVNLDCIQEVEVNC
KWVLPILTQFTPYLGHMRNLQKLVLSHMDVSRYVSPEQKKEIVTQFTTQFLKLHCLQKLY
MNSVSFLEGHLDQLLSCLKTSLKVLTITNCVLLESDLKHLSQCPSISQLKTLDLSGIRLT
NYSLVPLQILLEKVAATLEYLDLDDCGIIDSQVNAILPALSRCFELNTFSFCGNPISMAT
LENLLSHTIILKNLCLELYPAPRESYGADGTLCWSRFTQIRAELMKRVRDLRHPKRILFG
TDYCPDCGNRSFYDLEADQYCC
>sp|P0DTF9|PTIP2_HUMAN PTTG1IP family member 2 OS=Homo sapiens OX=9606 GN=PTTG1IP2 PE=3 SV=1
MCWLRAWGQILLPVFLSLFLIQLLISFSENGFIHSPRNNQKPRDGNEEECAVKKSCQLCT
EDKKCVWCSEEKACKKYCFPYFGCRFSSIYWLNCKVDMFGIMMLLLIAVLITGFVWYCCA
YHFYLQDLNRNRVYFYGRRETVPIHDRSATVYDE
>sp|P0C881|R10B1_HUMAN Radial spoke head 10 homolog B OS=Homo sapiens OX=9606 GN=RSPH10B PE=2 SV=1
MVKEKKKADKKGEKSARSPSSLSDNLDFSKQDGNTTRQEMSPAGVPLLGMQLNEVKPKKD
RQNVQQNEDATQYEESILTKLIVESYEGEKVRGLYEGEGFAAFQGGCTYRGMFSEGLMHG
QGTYIWADGLKYEGDFVKNVPMNHGVYTWPDGSMYEGEVVNGMRNGFGMFKCSTQPVSYI
GHWCNGKRHGKGSIYYNQEGTCWYEGDWVQNIKKGWGIRCYKSGNIYEGQWEDNMRHGEG
RMRWLTTNEEYTGRWERGIQNGFGTHTWFLKRIRSSQYPLRNEYIGEFVNGYRHGRGKFY
YASGAMYDGEWVSNKKHGMGRLTFKNGRVYEGAFSNDHIAGFPDLEVEFISCLDLSSGVA
PRLSRSAELIRKLDGSESHSVLGSSIELDLNLLLDMYPETVQPEEKKQVEYAVLRNITEL
RRIYSFYSSLGCGHSLDNTFLMTKLHFWRFLKDCKFHHHKLTLADMDRILSANNDIPVEE
IHSPFTTILLRTFLNYLLHLAYHIYHEEFQKRSPSLFLCFTKLMTENIRPNAFQIKGNLF
REQQRTLYSMSYMNKCWEIYLAYCRPSAAPPHEPTMKMRHFLWMLKDFKMINKELTAATF
MEVIAEDNRFIYDGIDSNFEPELVFLEFFEALLSFAFICVTDQMTKSYTNVPADDVSGNK
HETIYTILNQDAQNKSPSAVMSHESDAAHSDSARSSSSKLELSPDVNKIRKSEPKIKKSV
SHERVSKMNFKLTGKGITFFSSESKKYERPKDDREEEFNTWVNNMYVFFVNTLFHAYKRE
EAIKEKIRADRLRSTAQAQQRKMEDDELEARLNIFILREEEAKRHDYEVDITVLKEPADV
SSSHLILDPPKEDVTVSPSSKTITSKKKKK
>sp|Q96R05|RET7_HUMAN Retinoid-binding protein 7 OS=Homo sapiens OX=9606 GN=RBP7 PE=1 SV=1
MPADLSGTWTLLSSDNFEGYMLALGIDFATRKIAKLLKPQKVIEQNGDSFTIHTNSSLRN
YFVKFKVGEEFDEDNRGLDNRKCKSLVIWDNDRLTCIQKGEKKNRGWTHWIEGDKLHLEM
FCEGQVCKQTFQRA
>sp|P78317|RNF4_HUMAN E3 ubiquitin-protein ligase RNF4 OS=Homo sapiens OX=9606 GN=RNF4 PE=1 SV=1
MSTRKRRGGAINSRQAQKRTREATSTPEISLEAEPIELVETAGDEIVDLTCESLEPVVVD
LTHNDSVVIVDERRRPRRNARRLPQDHADSCVVSSDDEELSRDRDVYVTTHTPRNARDEG
ATGLRPSGTVSCPICMDGYSEIVQNGRLIVSTECGHVFCSQCLRDSLKNANTCPTCRKKI
NHKRYHPIYI
>sp|Q9H9Y6|RPA2_HUMAN DNA-directed RNA polymerase I subunit RPA2 OS=Homo sapiens OX=9606 GN=POLR1B PE=1 SV=2
MDPGSRWRNLPSGPSLKHLTDPSYGIPREQQKAALQELTRAHVESFNYAVHEGLGLAVQA
IPPFEFAFKDERISFTILDAVISPPTVPKGTICKEANVYPAECRGRRSTYRGKLTADINW
AVNGISKGIIKQFLGYVPIMVKSKLCNLRNLPPQALIEHHEEAEEMGGYFIINGIEKVIR
MLIMPRRNFPIAMIRPKWKTRGPGYTQYGVSMHCVREEHSAVNMNLHYLENGTVMLNFIY
RKELFFLPLGFALKALVSFSDYQIFQELIKGKEDDSFLRNSVSQMLRIVMEEGCSTQKQV
LNYLGECFRVKLNVPDWYPNEQAAEFLFNQCICIHLKSNTEKFYMLCLMTRKLFALAKGE
CMEDNPDSLVNQEVLTPGQLFLMFLKEKLEGWLVSIKIAFDKKAQKTSVSMNTDNLMRIF
TMGIDLTKPFEYLFATGNLRSKTGLGLLQDSGLCVVADKLNFIRYLSHFRCVHRGADFAK
MRTTTVRRLLPESWGFLCPVHTPDGEPCGLMNHLTAVCEVVTQFVYTASIPALLCNLGVT
PIDGAPHRSYSECYPVLLDGVMVGWVDKDLAPGIADSLRHFKVLREKRIPPWMEVVLIPM
TGKPSLYPGLFLFTTPCRLVRPVQNLALGKEELIGTMEQIFMNVAIFEDEVFAGVTTHQE
LFPHSLLSVIANFIPFSDHNQSPRNMYQCQMGKQTMGFPLLTYQDRSDNKLYRLQTPQSP
LVRPSMYDYYDMDNYPIGTNAIVAVISYTGYDMEDAMIVNKASWERGFAHGSVYKSEFID
LSEKIKQGDSSLVFGIKPGDPRVLQKLDDDGLPFIGAKLQYGDPYYSYLNLNTGESFVMY
YKSKENCVVDNIKVCSNDTGSGKFKCVCITMRVPRNPTIGDKFASRHGQKGILSRLWPAE
DMPFTESGMVPDILFNPHGFPSRMTIGMLIESMAGKSAALHGLCHDATPFIFSEENSALE
YFGEMLKAAGYNFYGTERLYSGISGLELEADIFIGVVYYQRLRHMVSDKFQVRTTGARDR
VTNQPIGGRNVQGGIRFGEMERDALLAHGTSFLLHDRLFNCSDRSVAHVCVKCGSLLSPL
LEKPPPSWSAMRNRKYNCTLCSRSDTIDTVSVPYVFRYFVAELAAMNIKVKLDVV
>sp|Q92565|RPGF5_HUMAN Rap guanine nucleotide exchange factor 5 OS=Homo sapiens OX=9606 GN=RAPGEF5 PE=1 SV=1
MGSSRLRVFDPHLERKDSAAALSDRELPLPTFDVPYFKYIDEEDEDDEWSSRSQSSTEDD
SVDSLLSDRYVVVSGTPEKILEHLLNDLHLEEVQDKETETLLDDFLLTYTVFMTTDDLCQ
ALLRHYSAKKYQGKEENSDVPRRKRKVLHLVSQWIALYKDWLPEDEHSKMFLKTIYRNVL
DDVYEYPILEKELKEFQKILGMHRRHTVDEYSPQKKNKALFHQFSLKENWLQHRGTVTET
EEIFCHVYITEHSYVSVKAKVSSIAQEILKVVAEKIQYAEEDLALVAITFSGEKHELQPN
DLVISKSLEASGRIYVYRKDLADTLNPFAENEESQQRSMRILGMNTWDLALELMNFDWSL
FNSIHEQELIYFTFSRQGSGEHTANLSLLLQRCNEVQLWVATEILLCSQLGKRVQLVKKF
IKIAAHCKAQRNLNSFFAIVMGLNTASVSRLSQTWEKIPGKFKKLFSELESLTDPSLNHK
AYRDAFKKMKPPKIPFMPLLLKDVTFIHEGNKTFLDNLVNFEKLHMIADTVRTLRHCRTN
QFGDLSPKEHQELKSYVNHLYVIDSQQALFELSHRIEPRV
>sp|Q8N8N0|RN152_HUMAN E3 ubiquitin-protein ligase RNF152 OS=Homo sapiens OX=9606 GN=RNF152 PE=1 SV=1
METLSQDSLLECQICFNYYSPRRRPKLLDCKHTCCSVCLQQMRTSQKDVRCPWCRGVTKL
PPGFSVSQLPDDPEVLAVIAIPHTSEHTPVFIKLPSNGCYMLPLPISKERALLPGDMGCR
LLPGSQQKSVTVVTIPAEQQPLQGGAPQEAVEEEQDRRGVVKSSTWSGVCTVILVACVLV
FLLGIVLHNMSCISKRFTVISCG
>sp|Q8NC42|RN149_HUMAN E3 ubiquitin-protein ligase RNF149 OS=Homo sapiens OX=9606 GN=RNF149 PE=2 SV=2
MAWRRREASVGARGVLALALLALALCVPGARGRALEWFSAVVNIEYVDPQTNLTVWSVSE
SGRFGDSSPKEGAHGLVGVPWAPGGDLEGCAPDTRFFVPEPGGRGAAPWVALVARGGCTF
KDKVLVAARRNASAVVLYNEERYGNITLPMSHAGTGNIVVIMISYPKGREILELVQKGIP
VTMTIGVGTRHVQEFISGQSVVFVAIAFITMMIISLAWLIFYYIQRFLYTGSQIGSQSHR
KETKKVIGQLLLHTVKHGEKGIDVDAENCAVCIENFKVKDIIRILPCKHIFHRICIDPWL
LDHRTCPMCKLDVIKALGYWGEPGDVQEMPAPESPPGRDPAANLSLALPDDDGSDDSSPP
SASPAESEPQCDPSFKGDAGENTALLEAGRSDSRHGGPIS
>sp|Q9H6Y7|RN167_HUMAN E3 ubiquitin-protein ligase RNF167 OS=Homo sapiens OX=9606 GN=RNF167 PE=1 SV=1
MHPAAFPLPVVVAAVLWGAAPTRGLIRATSDHNASMDFADLPALFGATLSQEGLQGFLVE
AHPDNACSPIAPPPPAPVNGSVFIALLRRFDCNFDLKVLNAQKAGYGAAVVHNVNSNELL
NMVWNSEEIQQQIWIPSVFIGERSSEYLRALFVYEKGARVLLVPDNTFPLGYYLIPFTGI
VGLLVLAMGAVMIARCIQHRKRLQRNRLTKEQLKQIPTHDYQKGDQYDVCAICLDEYEDG
DKLRVLPCAHAYHSRCVDPWLTQTRKTCPICKQPVHRGPGDEDQEEETQGQEEGDEGEPR
DHPASERTPLLGSSPTLPTSFGSLAPAPLVFPGPSTDPPLSPPSSPVILV
>sp|Q9H0F5|RNF38_HUMAN E3 ubiquitin-protein ligase RNF38 OS=Homo sapiens OX=9606 GN=RNF38 PE=1 SV=4
MACKISPGANSASLPGHPNKVICERVRLQSLFPLLPSDQNTTVQEDAHFKAFFQSEDSPS
PKRQRLSHSVFDYTSASPAPSPPMRPWEMTSNRQPPSVRPSQHHFSGERCNTPARNRRSP
PVRRQRGRRDRLSRHNSISQDENYHHLPYAQQQAIEEPRAFHPPNVSPRLLHPAAHPPQQ
NAVMVDIHDQLHQGTVPVSYTVTTVAPHGIPLCTGQHIPACSTQQVPGCSVVFSGQHLPV
CSVPPPMLQACSVQHLPVPYAAFPPLISSDPFLIHPPHLSPHHPPHLPPPGQFVPFQTQQ
SRSPLQRIENEVELLGEHLPVGGFTYPPSAHPPTLPPSAPLQFLTHDPLHQEVSFGVPYP
PFMPRRLTGRSRYRSQQPIPPPPYHPSLLPYVLSMLPVPPAVGPTFSFELDVEDGEVENY
EALLNLAERLGEAKPRGLTKADIEQLPSYRFNPNNHQSEQTLCVVCMCDFESRQLLRVLP
CNHEFHAKCVDKWLKANRTCPICRADASEVHRDSE
>sp|Q96EU6|RRP36_HUMAN Ribosomal RNA processing protein 36 homolog OS=Homo sapiens OX=9606 GN=RRP36 PE=1 SV=1
MPGANYRAGAGAGAGARRPRGARDREEDGGGLEPAAVARDLLRGTSNMSFEELLELQSQV
GTKTYKQLVAGNSPKKQASRPPIQNACVADKHRPLEMSAKIRVPFLRQVVPISKKVARDP
RFDDLSGEYNPEVFDKTYQFLNDIRAKEKELVKKQLKKHLSGEEHEKLQQLLQRMEQQEM
AQQERKQQQELHLALKQERRAQAQQGHRPYFLKKSEQRQLALAEKFKELKRSKKLENFLS
RKRRRNAGKDRRHLPLSKE
>sp|Q86T96|RN180_HUMAN E3 ubiquitin-protein ligase RNF180 OS=Homo sapiens OX=9606 GN=RNF180 PE=2 SV=2
MKRSKELITKNHSQEETSILRCWKCRKCIASSGCFMEYLENQVIKDKDDSVDAQNICHVW
HMNVEALPEWISCLIQKAQWTVGKLNCPFCGARLGGFNFVSTPKCSCGQLAAVHLSKSRT
DYQPTQAGRLMRPSVKYLSHPRVQSGCDKEALLTGGGSENRNHRLLNMARNNNDPGRLTE
ALCLEVRPTYFEMKNEKLLSKASEPKYQLFVPQLVTGRCATRAFHRKSHSLDLNISEKLT
LLPTLYEIHSKTTAYSRLNETQPIDLSGLPLQSSKNSYSFQNPSSFDPSMLLQRFSVAPH
ETQTQRGGEFQCGLEAASVYSDHTNTNNLTFLMDLPSAGRSMPEASDQEEHLSPLDFLHS
ANFSLGSINQRLNKRERSKLKNLRRKQRRRERWLQKQGKYSGVGLLDHMTLNNEMSTDED
NEYAEEKDSYICAVCLDVYFNPYMCYPCHHIFCEPCLRTLAKDNPSSTPCPLCRTIISRV
FFQTELNNATKTFFTKEYLKIKQSFQKSNSAKWPLPSCRKAFHLFGGFRRHAAPVTRRQF
PHGAHRMDYLHFEDDSRGWWFDMDMVIIYIYSVNWVIGFIVFCFLCYFFFPF
>sp|Q9H0A6|RNF32_HUMAN RING finger protein 32 OS=Homo sapiens OX=9606 GN=RNF32 PE=1 SV=1
MLKNKGHSSKKDNLAVNAVALQDHILHDLQLRNLSVADHSKTQVQKKENKSLKRDTKAII
DTGLKKTTQCPKLEDSEKEYVLDPKPPPLTLAQKLGLIGPPPPPLSSDEWEKVKQRSLLQ
GDSVQPCPICKEEFELRPQVLLSCSHVFHKACLQAFEKFTNKKTCPLCRKNQYQTRVIHD
GARLFRIKCVTRIQAYWRGCVVRKWYRNLRKTVPPTDAKLRKKFFEKKFTEISHRILCSY
NTNIEELFAEIDQCLAINRSVLQQLEEKCGHEITEEEWEKIQVQALRRETHECSICLAPL
SAAGGQRVGAGRRSREMALLSCSHVFHHACLLALEEFSVGDRPPFHACPLCRSCYQKKIL
EC
>sp|Q9NYV6|RRN3_HUMAN RNA polymerase I-specific transcription initiation factor RRN3 OS=Homo sapiens OX=9606 GN=RRN3 PE=1 SV=1
MAAPLLHTRLPGDAAASSSAVKKLGASRTGISNMRALENDFFNSPPRKTVRFGGTVTEVL
LKYKKGETNDFELLKNQLLDPDIKDDQIINWLLEFRSSIMYLTKDFEQLISIILRLPWLN
RSQTVVEEYLAFLGNLVSAQTVFLRPCLSMIASHFVPPRVIIKEGDVDVSDSDDEDDNLP
ANFDTCHRALQIIARYVPSTPWFLMPILVEKFPFVRKSERTLECYVHNLLRISVYFPTLR
HEILELIIEKLLKLDVNASRQGIEDAEETATQTCGGTDSTEGLFNMDEDEETEHETKAGP
ERLDQMVHPVAERLDILMSLVLSYMKDVCYVDGKVDNGKTKDLYRDLINIFDKLLLPTHA
SCHVQFFMFYLCSFKLGFAEAFLEHLWKKLQDPSNPAIIRQAAGNYIGSFLARAKFIPLI
TVKSCLDLLVNWLHIYLNNQDSGTKAFCDVALHGPFYSACQAVFYTFVFRHKQLLSGNLK
EGLQYLQSLNFERIVMSQLNPLKICLPSVVNFFAAITNKYQLVFCYTIIERNNRQMLPVI
RSTAGGDSVQICTNPLDTFFPFDPCVLKRSKKFIDPIYQVWEDMSAEELQEFKKPMKKDI
VEDEDDDFLKGEVPQNDTVIGITPSSFDTHFRSPSSSVGSPPVLYMQPSPL
>sp|Q7L523|RRAGA_HUMAN Ras-related GTP-binding protein A OS=Homo sapiens OX=9606 GN=RRAGA PE=1 SV=1
MPNTAMKKKVLLMGKSGSGKTSMRSIIFANYIARDTRRLGATIDVEHSHVRFLGNLVLNL
WDCGGQDTFMENYFTSQRDNIFRNVEVLIYVFDVESRELEKDMHYYQSCLEAILQNSPDA
KIFCLVHKMDLVQEDQRDLIFKEREEDLRRLSRPLECACFRTSIWDETLYKAWSSIVYQL
IPNVQQLEMNLRNFAQIIEADEVLLFERATFLVISHYQCKEQRDVHRFEKISNIIKQFKL
SCSKLAASFQSMEVRNSNFAAFIDIFTSNTYVMVVMSDPSIPSAATLINIRNARKHFEKL
ERVDGPKHSLLMR
>sp|P62273|RS29_HUMAN 40S ribosomal protein S29 OS=Homo sapiens OX=9606 GN=RPS29 PE=1 SV=2
MGHQQLYWSHPRKFGQGSRSCRVCSNRHGLIRKYGLNMCRQCFRQYAKDIGFIKLD
>sp|A4D0T7|SIM30_HUMAN Small integral membrane protein 30 OS=Homo sapiens OX=9606 GN=SMIM30 PE=3 SV=2
MTSVSTQLSLVLMSLLLVLPVVEAVEAGDAIALLLGVVLSITGICACLGVYARKRNGQM
>sp|Q13485|SMAD4_HUMAN Mothers against decapentaplegic homolog 4 OS=Homo sapiens OX=9606 GN=SMAD4 PE=1 SV=1
MDNMSITNTPTSNDACLSIVHSLMCHRQGGESETFAKRAIESLVKKLKEKKDELDSLITA
ITTNGAHPSKCVTIQRTLDGRLQVAGRKGFPHVIYARLWRWPDLHKNELKHVKYCQYAFD
LKCDSVCVNPYHYERVVSPGIDLSGLTLQSNAPSSMMVKDEYVHDFEGQPSLSTEGHSIQ
TIQHPPSNRASTETYSTPALLAPSESNATSTANFPNIPVASTSQPASILGGSHSEGLLQI
ASGPQPGQQQNGFTGQPATYHHNSTTTWTGSRTAPYTPNLPHHQNGHLQHHPPMPPHPGH
YWPVHNELAFQPPISNHPAPEYWCSIAYFEMDVQVGETFKVPSSCPIVTVDGYVDPSGGD
RFCLGQLSNVHRTEAIERARLHIGKGVQLECKGEGDVWVRCLSDHAVFVQSYYLDREAGR
APGDAVHKIYPSAYIKVFDLRQCHRQMQQQAATAQAAAAAQAAAVAGNIPGPGSVGGIAP
AISLSAAAGIGVDDLRRLCILRMSFVKGWGPDYPRQSIKETPCWIEIHLHRALQLLDEVL
HTMPIADPQPLD
>sp|P35326|SPR2A_HUMAN Small proline-rich protein 2A OS=Homo sapiens OX=9606 GN=SPRR2A PE=1 SV=1
MSYQQQQCKQPCQPPPVCPTPKCPEPCPPPKCPEPCPPPKCPQPCPPQQCQQKYPPVTPS
PPCQSKYPPKSK
>sp|Q9GZT3|SLIRP_HUMAN SRA stem-loop-interacting RNA-binding protein, mitochondrial OS=Homo sapiens OX=9606 GN=SLIRP PE=1 SV=1
MAASAARGAAALRRSINQPVAFVRRIPWTAASSQLKEHFAQFGHVRRCILPFDKETGFHR
GLGWVQFSSEEGLRNALQQENHIIDGVKVQVHTRRPKLPQTSDDEKKDF
>sp|Q5MJ07|SPXN5_HUMAN Sperm protein associated with the nucleus on the X chromosome N5 OS=Homo sapiens OX=9606 GN=SPANXN5 PE=3 SV=1
MEKPTSSTNGEKRKSPCDSNSKNDEMQETPNRDLVLEPSLKKMKTSEYSTVLVLCYRKTK
KIHSNQLENDQS
>sp|P0DL12|SIM17_HUMAN Small integral membrane protein 17 OS=Homo sapiens OX=9606 GN=SMIM17 PE=4 SV=1
MQSLRPEQTRGLLEPERTKTLLPRESRAWEKPPHPACTKDWEAVEVGASSHDSDEKDLSS
QETGLSQEWSSVEEDDESEGSQGFVEWSKAPQQTTIVLVVCVLFLFLVLTGMPMMFHI
>sp|O94956|SO2B1_HUMAN Solute carrier organic anion transporter family member 2B1 OS=Homo sapiens OX=9606 GN=SLCO2B1 PE=1 SV=2
MGPRIGPAGEVPQVPDKETKATMGTENTPGGKASPDPQDVRPSVFHNIKLFVLCHSLLQL
AQLMISGYLKSSISTVEKRFGLSSQTSGLLASFNEVGNTALIVFVSYFGSRVHRPRMIGY
GAILVALAGLLMTLPHFISEPYRYDNTSPEDMPQDFKASLCLPTTSAPASAPSNGNCSSY
TETQHLSVVGIMFVAQTLLGVGGVPIQPFGISYIDDFAHNSNSPLYLGILFAVTMMGPGL
AFGLGSLMLRLYVDINQMPEGGISLTIKDPRWVGAWWLGFLIAAGAVALAAIPYFFFPKE
MPKEKRELQFRRKVLAVTDSPARKGKDSPSKQSPGESTKKQDGLVQIAPNLTVIQFIKVF
PRVLLQTLRHPIFLLVVLSQVCLSSMAAGMAIFLPKFLERQFSITASYANLLIGCLSFPS
VIVGIVVGGVLVKRLHLGPVGCGALCLLGMLLCLFFSLPLFFIGCSSHQIAGITHQTSAH
PGLELSPSCMEACSCPLDGFNPVCDPSTRVEYITPCHAGCSSWVVQDALDNSQVFYTNCS
CVVEGNPVLAGSCDSTCSHLVVPFLLLVSLGSALACLTHTPSFMLILRGVKKEDKTLAVG
IQFMFLRILAWMPSPVIHGSAIDTTCVHWALSCGRRAVCRYYNNDLLRNRFIGLQFFFKT
GSVICFALVLAVLRQQDKEARTKESRSSPAVEQQLLVSGPGKKPEDSRV
>sp|Q5MJ68|SPDYC_HUMAN Speedy protein C OS=Homo sapiens OX=9606 GN=SPDYC PE=1 SV=1
MLWAIPELGSPCPISISYEMSDSQDPTTSPVVTTQVELGGCSRQGGGNGFLRFRQHQEVQ
AFLSLLEDSFVQEFLSKDPCFQISDKYLLAMVLVYFQRAHLKLSEYTHSSLFLALYLAND
MEEDLEGPKCEIFPWALGKDWCLRVGKFLHQRDKLWARMGFRAVVSRQCCEEVMAKEPFH
WAWTRDRRPHHGGVQRVCPQVPVRLPRGPGLSPPHCSPCGLPQHCSSHLLKPVSSKCPSL
TSECHRPPSQNYLSRVKNAWGGDFLIVLPPQMQLEPGTYSLRIFPKPPARPGH
>sp|P48431|SOX2_HUMAN Transcription factor SOX-2 OS=Homo sapiens OX=9606 GN=SOX2 PE=1 SV=1
MYNMMETELKPPGPQQTSGGGGGNSTAAAAGGNQKNSPDRVKRPMNAFMVWSRGQRRKMA
QENPKMHNSEISKRLGAEWKLLSETEKRPFIDEAKRLRALHMKEHPDYKYRPRRKTKTLM
KKDKYTLPGGLLAPGGNSMASGVGVGAGLGAGVNQRMDSYAHMNGWSNGSYSMMQDQLGY
PQHPGLNAHGAAQMQPMHRYDVSALQYNSMTSSQTYMNGSPTYSMSYSQQGTPGMALGSM
GSVVKSEASSSPPVVTSSSHSRAPCQAGDLRDMISMYLPGAEVPEPAAPSRLHMSQHYQS
GPVPGTAINGTLPLSHM
>sp|Q495Y7|SPDE7_HUMAN Putative speedy protein E7 OS=Homo sapiens OX=9606 GN=SPDYE7P PE=5 SV=1
MEWWDKSEESLEEEPRKVLAPEPEEIWVAEMLCGLKMKLKRRRVSLVLPEHHEAFNRLLE
DPVIKRFLAWDKGLRVSDKYLLAMVIVYFSRAGLPSWQYQCIHFFLALYLANDMEEDDED
PKQNIFYFLYGKTRSRIPLLRKRRFQLCRCMNPRARKNRSQIVLFQKLRFQFFCSMSCRA
WVSPEELEEIQAYDPEHWVWARDRARLS
>sp|Q96GM5|SMRD1_HUMAN SWI/SNF-related matrix-associated actin-dependent regulator of chromatin subfamily D member 1 OS=Homo sapiens OX=9606 GN=SMARCD1 PE=1 SV=2
MAARAGFQSVAPSGGAGASGGAGAAAALGPGGTPGPPVRMGPAPGQGLYRSPMPGAAYPR
PGMLPGSRMTPQGPSMGPPGYGGNPSVRPGLAQSGMDQSRKRPAPQQIQQVQQQAVQNRN
HNAKKKKMADKILPQRIRELVPESQAYMDLLAFERKLDQTIMRKRLDIQEALKRPIKQKR
KLRIFISNTFNPAKSDAEDGEGTVASWELRVEGRLLEDSALSKYDATKQKRKFSSFFKSL
VIELDKDLYGPDNHLVEWHRTATTQETDGFQVKRPGDVNVRCTVLLMLDYQPPQFKLDPR
LARLLGIHTQTRPVIIQALWQYIKTHKLQDPHEREFVICDKYLQQIFESQRMKFSEIPQR
LHALLMPPEPIIINHVISVDPNDQKKTACYDIDVEVDDTLKTQMNSFLLSTASQQEIATL
DNKIHETIETINQLKTQREFMLSFARDPQGFINDWLQSQCRDLKTMTDVVGNPEEERRAE
FYFQPWAQEAVCRYFYSKVQQRRQELEQALGIRNT
>sp|Q9C004|SPY4_HUMAN Protein sprouty homolog 4 OS=Homo sapiens OX=9606 GN=SPRY4 PE=1 SV=2
MEPPIPQSAPLTPNSVMVQPLLDSRMSHSRLQHPLTILPIDQVKTSHVENDYIDNPSLAL
TTGPKRTRGGAPELAPTPARCDQDVTHHWISFSGRPSSVSSSSSTSSDQRLLDHMAPPPV
ADQASPRAVRIQPKVVHCQPLDLKGPAVPPELDKHFLLCEACGKCKCKECASPRTLPSCW
VCNQECLCSAQTLVNYGTCMCLVQGIFYHCTNEDDEGSCADHPCSCSRSNCCARWSFMGA
LSVVLPCLLCYLPATGCVKLAQRGYDRLRRPGCRCKHTNSVICKAASGDAKTSRPDKPF
>sp|Q15475|SIX1_HUMAN Homeobox protein SIX1 OS=Homo sapiens OX=9606 GN=SIX1 PE=1 SV=1
MSMLPSFGFTQEQVACVCEVLQQGGNLERLGRFLWSLPACDHLHKNESVLKAKAVVAFHR
GNFRELYKILESHQFSPHNHPKLQQLWLKAHYVEAEKLRGRPLGAVGKYRVRRKFPLPRT
IWDGEETSYCFKEKSRGVLREWYAHNPYPSPREKRELAEATGLTTTQVSNWFKNRRQRDR
AAEAKERENTENNNSSSNKQNQLSPLEGGKPLMSSSEEEFSPPQSPDQNSVLLLQGNMGH
ARSSNYSLPGLTASQPSHGLQTHQHQLQDSLLGPLTSSLVDLGS
>sp|Q68D06|SLN13_HUMAN Schlafen family member 13 OS=Homo sapiens OX=9606 GN=SLFN13 PE=1 SV=1
MEANHCSLGVYPSYPDLVIDVGEVTLGEENRKKLQKTQRDQERARVIRAACALLNSGGGV
IQMEMANRDERPTEMGLDLEESLRKLIQYPYLQAFFETKQHGRCFYIFVKSWSGDPFLKD
GSFNSRICSLSSSLYCRSGTSVLHMNSRQAFDFLKTKERQSKYNLINEGSPPSKIMKAVY
QNISESNPAYEVFQTDTIEYGEILSFPESPSIEFKQFSTKHIQQYVENIIPEYISAFANT
EGGYLFIGVDDKSRKVLGCAKEQVDPDSLKNVIARAISKLPIVHFCSSKPRVEYSTKIVE
VFCGKELYGYLCVIKVKAFCCVVFSEAPKSWMVREKYIRPLTTEEWVEKMMDADPEFPPD
FAEAFESQLSLSDSPSLCRPVYSKKGLEHKADLQQHLFPVPPGHLECTPESLWKELSLQH
EGLKELIHKQMRPFSQGIVILSRSWAVDLNLQEKPGVICDALLIAQNSTPILYTILREQD
AEGQDYCTRTAFTLKQKLVNMGGYTGKVCVRAKVLCLSPESSAEALEAAVSPMDYPASYS
LAGTQHMEALLQSLVIVLLGFRSLLSDQLGCEVLNLLTAQQYEIFSRSLRKNRELFVHGL
PGSGKTIMAMKIMEKIRNVFHCEAHRILYVCENQPLRNFISDRNICRAETRETFLREKFE
HIQHIVIDEAQNFRTEDGDWYRKAKTITQREKDCPGVLWIFLDYFQTSHLGHSGLPPLSA
QYPREELTRVVRNADEIAEYIQQEMQLIIENPPINIPHGYLAILSEAKWVPGVPGNTKII
KNFTLEQIVTYVADTCRCFFERGYSPKDVAVLVSTVTEVEQYQSKLLKAMRKKMVVQLSD
ACDMLGVHIVLDSVRRFSGLERSIVFGIHPRTADPAILPNILICLASRAKQHLYIFL
>sp|Q01892|SPIB_HUMAN Transcription factor Spi-B OS=Homo sapiens OX=9606 GN=SPIB PE=1 SV=1
MLALEAAQLDGPHFSCLYPDGVFYDLDSCKHSSYPDSEGAPDSLWDWTVAPPVPATPYEA
FDPAAAAFSHPQAAQLCYEPPTYSPAGNLELAPSLEAPGPGLPAYPTENFASQTLVPPAY
APYPSPVLSEEEDLPLDSPALEVSDSESDEALVAGPEGKGSEAGTRKKLRLYQFLLGLLT
RGDMRECVWWVEPGAGVFQFSSKHKELLARRWGQQKGNRKRMTYQKLARALRNYAKTGEI
RKVKRKLTYQFDSALLPAVRRA
>sp|Q969X2|SIA7F_HUMAN Alpha-N-acetylgalactosaminide alpha-2,6-sialyltransferase 6 OS=Homo sapiens OX=9606 GN=ST6GALNAC6 PE=1 SV=1
MACSRPPSQCEPTSLPPGPPAGRRHLPLSRRRREMSSNKEQRSAVFVILFALITILILYS
SNSANEVFHYGSLRGRSRRPVNLKKWSITDGYVPILGNKTLPSRCHQCVIVSSSSHLLGT
KLGPEIERAECTIRMNDAPTTGYSADVGNKTTYRVVAHSSVFRVLRRPQEFVNRTPETVF
IFWGPPSKMQKPQGSLVRVIQRAGLVFPNMEAYAVSPGRMRQFDDLFRGETGKDREKSHS
WLSTGWFTMVIAVELCDHVHVYGMVPPNYCSQRPRLQRMPYHYYEPKGPDECVTYIQNEH
SRKGNHHRFITEKRVFSSWAQLYGITFSHPSWT
>sp|Q6ZMC9|SIG15_HUMAN Sialic acid-binding Ig-like lectin 15 OS=Homo sapiens OX=9606 GN=SIGLEC15 PE=1 SV=1
MEKSIWLLACLAWVLPTGSFVRTKIDTTENLLNTEVHSSPAQRWSMQVPPEVSAEAGDAA
VLPCTFTHPHRHYDGPLTAIWRAGEPYAGPQVFRCAAARGSELCQTALSLHGRFRLLGNP
RRNDLSLRVERLALADDRRYFCRVEFAGDVHDRYESRHGVRLHVTAAPRIVNISVLPSPA
HAFRALCTAEGEPPPALAWSGPALGNSLAAVRSPREGHGHLVTAELPALTHDGRYTCTAA
NSLGRSEASVYLFRFHGASGASTVALLLGALGFKALLLLGVLAARAARRRPEHLDTPDTP
PRSQAQESNYENLSQMNPRSPPATMCSP
>sp|Q11201|SIA4A_HUMAN CMP-N-acetylneuraminate-beta-galactosamide-alpha-2,3-sialyltransferase 1 OS=Homo sapiens OX=9606 GN=ST3GAL1 PE=1 SV=1
MVTLRKRTLKVLTFLVLFIFLTSFFLNYSHTMVATTWFPKQMVLELSENLKRLIKHRPCT
CTHCIGQRKLSAWFDERFNQTMQPLLTAQNALLEDDTYRWWLRLQREKKPNNLNDTIKEL
FRVVPGNVDPMLEKRSVGCRRCAVVGNSGNLRESSYGPEIDSHDFVLRMNKAPTAGFEAD
VGTKTTHHLVYPESFRELGDNVSMILVPFKTIDLEWVVSAITTGTISHTYIPVPAKIRVK
QDKILIYHPAFIKYVFDNWLQGHGRYPSTGILSVIFSMHVCDEVDLYGFGADSKGNWHHY
WENNPSAGAFRKTGVHDADFESNVTATLASINKIRIFKGR
>sp|Q8TAV4|STML3_HUMAN Stomatin-like protein 3 OS=Homo sapiens OX=9606 GN=STOML3 PE=1 SV=1
MDSRVSSPEKQDKENFVGVNNKRLGVCGWILFSLSFLLVIITFPISIWMCLKIIKEYERA
VVFRLGRIQADKAKGPGLILVLPCIDVFVKVDLRTVTCNIPPQEILTRDSVTTQVDGVVY
YRIYSAVSAVANVNDVHQATFLLAQTTLRNVLGTQTLSQILAGREEIAHSIQTLLDDATE
LWGIRVARVEIKDVRIPVQLQRSMAAEAEATREARAKVLAAEGEMNASKSLKSASMVLAE
SPIALQLRYLQTLSTVATEKNSTIVFPLPMNILEGIGGVSYDNHKKLPNKA
>sp|Q9H6Q3|SLAP2_HUMAN Src-like-adapter 2 OS=Homo sapiens OX=9606 GN=SLA2 PE=1 SV=3
MGSLPSRRKSLPSPSLSSSVQGQGPVTMEAERSKATAVALGSFPAGGPAELSLRLGEPLT
IVSEDGDWWTVLSEVSGREYNIPSVHVAKVSHGWLYEGLSREKAEELLLLPGNPGGAFLI
RESQTRRGSYSLSVRLSRPASWDRIRHYRIHCLDNGWLYISPRLTFPSLQALVDHYSELA
DDICCLLKEPCVLQRAGPLPGKDIPLPVTVQRTPLNWKELDSSLLFSEAATGEESLLSEG
LRESLSFYISLNDEAVSLDDA
>sp|P58511|SI11A_HUMAN Small integral membrane protein 11A OS=Homo sapiens OX=9606 GN=SMIM11A PE=1 SV=1
MNWKVLEHVPLLLYILAAKTLILCLTFAGVKMYQRKRLEAKQQKLEAERKKQSEKKDN
>sp|Q9UEW8|STK39_HUMAN STE20/SPS1-related proline-alanine-rich protein kinase OS=Homo sapiens OX=9606 GN=STK39 PE=1 SV=3
MAEPSGSPVHVQLPQQAAPVTAAAAAAPAAATAAPAPAAPAAPAPAPAPAAQAVGWPICR
DAYELQEVIGSGATAVVQAALCKPRQERVAIKRINLEKCQTSMDELLKEIQAMSQCSHPN
VVTYYTSFVVKDELWLVMKLLSGGSMLDIIKYIVNRGEHKNGVLEEAIIATILKEVLEGL
DYLHRNGQIHRDLKAGNILLGEDGSVQIADFGVSAFLATGGDVTRNKVRKTFVGTPCWMA
PEVMEQVRGYDFKADMWSFGITAIELATGAAPYHKYPPMKVLMLTLQNDPPTLETGVEDK
EMMKKYGKSFRKLLSLCLQKDPSKRPTAAELLKCKFFQKAKNREYLIEKLLTRTPDIAQR
AKKVRRVPGSSGHLHKTEDGDWEWSDDEMDEKSEEGKAAFSQEKSRRVKEENPEIAVSAS
TIPEQIQSLSVHDSQGPPNANEDYREASSCAVNLVLRLRNSRKELNDIRFEFTPGRDTAD
GVSQELFSAGLVDGHDVVIVAANLQKIVDDPKALKTLTFKLASGCDGSEIPDEVKLIGFA
QLSVS
>sp|Q9BWW4|SSBP3_HUMAN Single-stranded DNA-binding protein 3 OS=Homo sapiens OX=9606 GN=SSBP3 PE=1 SV=1
MFAKGKGSAVPSDGQAREKLALYVYEYLLHVGAQKSAQTFLSEIRWEKNITLGEPPGFLH
SWWCVFWDLYCAAPERRDTCEHSSEAKAFHDYSAAAAPSPVLGNIPPNDGMPGGPIPPGF
FQGPPGSQPSPHAQPPPHNPSSMMGPHSQPFMSPRYAGGPRPPIRMGNQPPGGVPGTQPL
LPNSMDPTRQQGHPNMGGSMQRMNPPRGMGPMGPGPQNYGSGMRPPPNSLGPAMPGINMG
PGAGRPWPNPNSANSIPYSSSSPGTYVGPPGGGGPPGTPIMPSPADSTNSSDNIYTMINP
VPPGGSRSNFPMGPGSDGPMGGMGGMEPHHMNGSLGSGDIDGLPKNSPNNISGISNPPGT
PRDDGELGGNFLHSFQNDNYSPSMTMSV
>sp|Q9P2R7|SUCB1_HUMAN Succinate--CoA ligase [ADP-forming] subunit beta, mitochondrial OS=Homo sapiens OX=9606 GN=SUCLA2 PE=1 SV=3
MAASMFYGRLVAVATLRNHRPRTAQRAAAQVLGSSGLFNNHGLQVQQQQQRNLSLHEYMS
MELLQEAGVSVPKGYVAKSPDEAYAIAKKLGSKDVVIKAQVLAGGRGKGTFESGLKGGVK
IVFSPEEAKAVSSQMIGKKLFTKQTGEKGRICNQVLVCERKYPRREYYFAITMERSFQGP
VLIGSSHGGVNIEDVAAESPEAIIKEPIDIEEGIKKEQALQLAQKMGFPPNIVESAAENM
VKLYSLFLKYDATMIEINPMVEDSDGAVLCMDAKINFDSNSAYRQKKIFDLQDWTQEDER
DKDAAKANLNYIGLDGNIGCLVNGAGLAMATMDIIKLHGGTPANFLDVGGGATVHQVTEA
FKLITSDKKVLAILVNIFGGIMRCDVIAQGIVMAVKDLEIKIPVVVRLQGTRVDDAKALI
ADSGLKILACDDLDEAARMVVKLSEIVTLAKQAHVDVKFQLPI
>sp|Q96A44|SPSB4_HUMAN SPRY domain-containing SOCS box protein 4 OS=Homo sapiens OX=9606 GN=SPSB4 PE=1 SV=1
MGQKLSGSLKSVEVREPALRPAKRELRGAEPGRPARLDQLLDMPAAGLAVQLRHAWNPED
RSLNVFVKDDDRLTFHRHPVAQSTDGIRGKVGHARGLHAWQINWPARQRGTHAVVGVATA
RAPLHSVGYTALVGSDAESWGWDLGRSRLYHDGKNQPGVAYPAFLGPDEAFALPDSLLVV
LDMDEGTLSFIVDGQYLGVAFRGLKGKKLYPVVSAVWGHCEVTMRYINGLDPEPLPLMDL
CRRSIRSALGRQRLQDISSLPLPQSLKNYLQYQ
>sp|Q8IWZ8|SUGP1_HUMAN SURP and G-patch domain-containing protein 1 OS=Homo sapiens OX=9606 GN=SUGP1 PE=1 SV=2
MSLKMDNRDVAGKANRWFGVAPPKSGKMNMNILHQEELIAQKKREIEAKMEQKAKQNQVA
SPQPPHPGEITNAHNSSCISNKFANDGSFLQQFLKLQKAQTSTDAPTSAPSAPPSTPTPS
AGKRSLLISRRTGLGLASLPGPVKSYSHAKQLPVAHRPSVFQSPDEDEEEDYEQWLEIKV
SPPEGAETRKVIEKLARFVAEGGPELEKVAMEDYKDNPAFAFLHDKNSREFLYYRKKVAE
IRKEAQKSQAASQKVSPPEDEEVKNLAEKLARFIADGGPEVETIALQNNRENQAFSFLYE
PNSQGYKYYRQKLEEFRKAKASSTGSFTAPDPGLKRKSPPEALSGSLPPATTCPASSTPA
PTIIPAPAAPGKPASAATVKRKRKSRWGPEEDKVELPPAELVQRDVDASPSPLSVQDLKG
LGYEKGKPVGLVGVTELSDAQKKQLKEQQEMQQMYDMIMQHKRAMQDMQLLWEKAVQQHQ
HGYDSDEEVDSELGTWEHQLRRMEMDKTREWAEQLTKMGRGKHFIGDFLPPDELEKFMET
FKALKEGREPDYSEYKEFKLTVENIGYQMLMKMGWKEGEGLGSEGQGIKNPVNKGTTTVD
GAGFGIDRPAELSKEDDEYEAFRKRMMLAYRFRPNPLNNPRRPYY
>sp|Q14BN4|SLMAP_HUMAN Sarcolemmal membrane-associated protein OS=Homo sapiens OX=9606 GN=SLMAP PE=1 SV=1
MPSALAIFTCRPNSHPFQERHVYLDEPIKIGRSVARCRPAQNNATFDCKVLSRNHALVWF
DHKTGKFYLQDTKSSNGTFINSQRLSRGSEESPPCEILSGDIIQFGVDVTENTRKVTHGC
IVSTIKLFLPDGMEARLRSDVIHAPLPSPVDKVAANTPSMYSQELFQLSQYLQEALHREQ
MLEQKLATLQRLLAITQEASDTSWQALIDEDRLLSRLEVMGNQLQACSKNQTEDSLRKEL
IALQEDKHNYETTAKESLRRVLQEKIEVVRKLSEVERSLSNTEDECTHLKEMNERTQEEL
RELANKYNGAVNEIKDLSDKLKVAEGKQEEIQQKGQAEKKELQHKIDEMEEKEQELQAKI
EALQADNDFTNERLTALQVRLEHLQEKTLKECSSLEHLLSKSGGDCTFIHQFIECQKKLI
VEGHLTKAVEETKLSKENQTRAKESDFSDTLSPSKEKSSDDTTDAQMDEQDLNEPLAKVS
LLKDDLQGAQSEIEAKQEIQHLRKELIEAQELARTSKQKCFELQALLEEERKAYRNQVEE
STKQIQVLQAQLQRLHIDTENLREEKDSEITSTRDELLSARDEILLLHQAAAKVASERDT
DIASLQEELKKVRAELERWRKAASEYEKEITSLQNSFQLRCQQCEDQQREEATRLQGELE
KLRKEWNALETECHSLKRENVLLSSELQRQEKELHNSQKQSLELTSDLSILQMSRKELEN
QVGSLKEQHLRDSADLKTLLSKAENQAKDVQKEYEKTQTVLSELKLKFEMTEQEKQSITD
ELKQCKNNLKLLREKGNNKPWPWMPMLAALVAVTAIVLYVPGLARASP
>sp|Q5VT97|SYDE2_HUMAN Rho GTPase-activating protein SYDE2 OS=Homo sapiens OX=9606 GN=SYDE2 PE=1 SV=2
MHDLPPDSGARRGGRGLADHSFPAGARAPGQPPSRGAAYRRACPRDGERGGGGRPRQQVS
PPRSPQREPRGGQLRTPRMRPSCSRSLESLRVGAKPPPFQRWPSDSWIRCGAHRDWDEPP
PRGGRMDGWSGDRARAAAPTGLQPPGCKDHGCSSGSPFRDPAGSSVIRSGKGDRQEGPSF
LRPPAVTVKKLQKWMYKGRLLSLGMKGRARGTAPKVTGTQAASPNVGALKVRENRVLSVP
PDQRITLTDLFENAYGSSMKGRELEELKDNIEFRGHKPLNSITVSKKRNWLYQSTLRPLN
LEEENKKCQDRSHLSISPVSLPKHQLSQSFLKSSKEYCTYVVCNATNSSLSKNCALDFNE
ENDADDEGEIWYNPIPEDDDLGISSALSFGEADSAVLKLPAVNLSMLSGSDLMKAERHTE
DSLCSSEHAGDIQTTRSNGMNPIHPAHSTEFVQQYKQKLGHKTQEGIMVEDSPMLKSPFA
GSGILAATNSTELGIMEPSSPNPSPVKKGSSINWSLPDKIKSPRTVRKLSMKMKKLPEFS
RKLSVKGTLNYINSPDNTPSLSKYNCREVHHTDILPSGNTTTAAKRNVISRYHLDTSVSS
QQSYQKKNSMSSKYSCKGGYLSDGDSPELTTKASKHGSENKFGKGKEIISNSCSKNEIDI
DAFRHYSFSDQPKCSQYISGLMSVHFYGAEDLKPPRIDSKDVFCAIQVDSVNKARTALLT
CRTTFLDMDHTFNIEIENAQHLKLVVFSWEPTPRKNRVCCHGTVVLPTLFRVTKTHQLAV
KLEPRGLIYVKVTLMEQWENSLHGLDINQEPIIFGVDIQKVVEKENIGLMVPLLIQKCIM
EIEKRGCQVVGLYRLCGSAAVKKELREAFERDSKAVGLCENQYPDINVITGVLKDYLREL
PSPLITKQLYEAVLDAMAKSPLKMSSNGCENDPGDSKYTVDLLDCLPEIEKATLKMLLDH
LKLVASYHEVNKMTCQNLAVCFGPVLLSQRQEPSTHNNRVFTDSEELASALDFKKHIEVL
HYLLQLWPVQRLTVKKSTDNLFPEQKSSLNYLRQKKERPHMLNLSGTDSSGVLRPRQNRL
DSPLSNRYAGDWSSCGENYFLNTKENLNDVDYDDVPSEDRKIGENYSKMDGPEVMIEQPI
PMSKECTFQTYLTMQTVESTVDRKNNLKDLQESIDTLIGNLERELNKNKLNMSF
>sp|Q96M53|TBATA_HUMAN Protein TBATA OS=Homo sapiens OX=9606 GN=TBATA PE=1 SV=3
MATDVQLADYPLMSPKAELKLEKKSGRKPRSPRDSGPQKELVIPGIVDFERIRRALRTPK
PQTPGTYCFGRLSHHSFFSRHHPHPQHVTHIQDLTGKPVCVVRDFPAPLPESTVFSGCQM
GIPTISVPIGDPQSNRNPQLSSEAWKKELKELASRVAFLTKEDELKKKEKEQKEEPLREQ
GAKYSAETGRLIPASTRAVGRRRSHQGQQSQSSSRHEGVQAFLLQDQELLVLELLCRILE
TDLLSAIQFWLLYAPPKEKDLALGLLQTAVAQLLPQPLVSIPTEKLLSQLPEVHEPPQEK
QEPPCSQSPKKTKISPFTKSEKPEYIGEAQVLQMHSSQNTEKKTSKPRAES
>sp|Q96RJ0|TAAR1_HUMAN Trace amine-associated receptor 1 OS=Homo sapiens OX=9606 GN=TAAR1 PE=2 SV=1
MMPFCHNIINISCVKNNWSNDVRASLYSLMVLIILTTLVGNLIVIVSISHFKQLHTPTNW
LIHSMATVDFLLGCLVMPYSMVRSAEHCWYFGEVFCKIHTSTDIMLSSASIFHLSFISID
RYYAVCDPLRYKAKMNILVICVMIFISWSVPAVFAFGMIFLELNFKGAEEIYYKHVHCRG
GCSVFFSKISGVLTFMTSFYIPGSIMLCVYYRIYLIAKEQARLISDANQKLQIGLEMKNG
ISQSKERKAVKTLGIVMGVFLICWCPFFICTVMDPFLHYIIPPTLNDVLIWFGYLNSTFN
PMVYAFFYPWFRKALKMMLFGKIFQKDSSRCKLFLELSS
>sp|P17542|TAL1_HUMAN T-cell acute lymphocytic leukemia protein 1 OS=Homo sapiens OX=9606 GN=TAL1 PE=1 SV=2
MTERPPSEAARSDPQLEGRDAAEASMAPPHLVLLNGVAKETSRAAAAEPPVIELGARGGP
GGGPAGGGGAARDLKGRDAATAEARHRVPTTELCRPPGPAPAPAPASVTAELPGDGRMVQ
LSPPALAAPAAPGRALLYSLSQPLASLGSGFFGEPDAFPMFTTNNRVKRRPSPYEMEITD
GPHTKVVRRIFTNSRERWRQQNVNGAFAELRKLIPTHPPDKKLSKNEILRLAMKYINFLA
KLLNDQEEEGTQRAKTGKDPVVGAGGGGGGGGGGAPPDDLLQDVLSPNSSCGSSLDGAAS
PDSYTEEPAPKHTARSLHPAMLPAADGAGPR
>sp|O76070|SYUG_HUMAN Gamma-synuclein OS=Homo sapiens OX=9606 GN=SNCG PE=1 SV=2
MDVFKKGFSIAKEGVVGAVEKTKQGVTEAAEKTKEGVMYVGAKTKENVVQSVTSVAEKTK
EQANAVSEAVVSSVNTVATKTVEEAENIAVTSGVVRKEDLRPSAPQQEGEASKEKEEVAE
EAQSGGD
>sp|O15273|TELT_HUMAN Telethonin OS=Homo sapiens OX=9606 GN=TCAP PE=1 SV=1
MATSELSCEVSEENCERREAFWAEWKDLTLSTRPEEGCSLHEEDTQRHETYHQQGQCQVL
VQRSPWLMMRMGILGRGLQEYQLPYQRVLPLPIFTPAKMGATKEEREDTPIQLQELLALE
TALGGQCVDRQEVAEITKQLPPVVPVSKPGALRRSLSRSMSQEAQRG
>sp|Q4W5G0|TIGD2_HUMAN Tigger transposable element-derived protein 2 OS=Homo sapiens OX=9606 GN=TIGD2 PE=3 SV=1
MLGKRKRVVLTIKDKLDIIKKLEEGISFKKLSVVYGIGESTVRDIKKNKERIINYANSSD
PTSGVSKRKSMKSSTYEELDRVMIEWFNQQKTDGIPVSGTICAKQAKFFFDALGMEGDFN
ASSGWLTRFKQRHGIPKAAGKGTKLKGDETAAREFCGSFQEFVEKENLQPEQIYGADQTG
LFWKCLPSRTLTLETDQSTSGCRSSRERIIIMCCANATGLHKLNLCVVGKAKKPRAFKGT
DLSNLPVTYYSQKGAWIEQSVFRQWFEKYFVPQVQKHLKSKGLLEKAVLLLDFPPARPNE
EMLSSDDGRIIVKYLPPNVTSLIQPMSQGVLATVKRYYRAGLLQKYMDEGNDPKIFWKNL
TVLDAIYEVSRAWNMVKSSTITKAWKKLFPGNEENSGMNIDEGAILAANLATVLQNTEEC
EHVDIENIDQWFDSRSSDSSCQVLTDSESAEDQTKAAEQKPSSKSRKTELNPEKHISHKA
ALEWTENLLDYLEQQDDMLLSDKLVLRRLRTIIRKKQKIQNNKNH
>sp|P35269|T2FA_HUMAN General transcription factor IIF subunit 1 OS=Homo sapiens OX=9606 GN=GTF2F1 PE=1 SV=2
MAALGPSSQNVTEYVVRVPKNTTKKYNIMAFNAADKVNFATWNQARLERDLSNKKIYQEE
EMPESGAGSEFNRKLREEARRKKYGIVLKEFRPEDQPWLLRVNGKSGRKFKGIKKGGVTE
NTSYYIFTQCPDGAFEAFPVHNWYNFTPLARHRTLTAEEAEEEWERRNKVLNHFSIMQQR
RLKDQDQDEDEEEKEKRGRRKASELRIHDLEDDLEMSSDASDASGEEGGRVPKAKKKAPL
AKGGRKKKKKKGSDDEAFEDSDDGDFEGQEVDYMSDGSSSSQEEPESKAKAPQQEEGPKG
VDEQSDSSEESEEEKPPEEDKEEEEEKKAPTPQEKKRRKDSSEESDSSEESDIDSEASSA
LFMAKKKTPPKRERKPSGGSSRGNSRPGTPSAEGGSTSSTLRAAASKLEQGKRVSEMPAA
KRLRLDTGPQSLSGKSTPQPPSGKTTPNSGDVQVTEDAVRRYLTRKPMTTKDLLKKFQTK
KTGLSSEQTVNVLAQILKRLNPERKMINDKMHFSLKE
>sp|Q8IY51|TIGD4_HUMAN Tigger transposable element-derived protein 4 OS=Homo sapiens OX=9606 GN=TIGD4 PE=1 SV=2
MAEASVDASTLPVTVKKKKSLSIEEKIDIINAVESGKKKAEIAAEYGIKKNSLSSIMKNK
DKVLEAFESLRFDPKRKRLRTAFYTDLEEALMRWYRIAQCLNVPVNGPMLRLKANDFAQK
LGHNDFKCSNGWLDRFKSRYGLVFRAQPVEATGVPVDPSTVWYQNVLPYYLNDYHPKNVF
NIKETGLLYRMLPTNTFAFKGETCSVGKLCKDRITLVVGTNMDGSEKLPLLVIGKKRTPH
CFKGLKSLPVCYEANRMAWMTSDVFEQWMRKLDEEFQAQQRRVVIFVESFPAHPEVKNLK
SIELAFFPSCLSSKCIAMKQGVIKSLKIKYRHCLIKKFLSSVEGSKEFTFSLLDAVDTLH
LCWRAVTPETIVKSYEEAGFKSQKGESDITNAEKDTGLDLVADALGAGVEFPEGLSIEEY
AALDDDLETCEAAPNGDSICTKESKSDETGFYTSDEEDDDGSPGTELPLPSKSEAITALD
TLKKFLRSQDMNDGLQNSLADLENFINSLSPK
>sp|Q9UL52|TM11E_HUMAN Transmembrane protease serine 11E OS=Homo sapiens OX=9606 GN=TMPRSS11E PE=1 SV=2
MMYRPDVVRARKRVCWEPWVIGLVIFISLIVLAVCIGLTVHYVRYNQKKTYNYYSTLSFT
TDKLYAEFGREASNNFTEMSQRLESMVKNAFYKSPLREEFVKSQVIKFSQQKHGVLAHML
LICRFHSTEDPETVDKIVQLVLHEKLQDAVGPPKVDPHSVKIKKINKTETDSYLNHCCGT
RRSKTLGQSLRIVGGTEVEEGEWPWQASLQWDGSHRCGATLINATWLVSAAHCFTTYKNP
ARWTASFGVTIKPSKMKRGLRRIIVHEKYKHPSHDYDISLAELSSPVPYTNAVHRVCLPD
ASYEFQPGDVMFVTGFGALKNDGYSQNHLRQAQVTLIDATTCNEPQAYNDAITPRMLCAG
SLEGKTDACQGDSGGPLVSSDARDIWYLAGIVSWGDECAKPNKPGVYTRVTALRDWITSK
TGI
>sp|Q9BT49|THAP7_HUMAN THAP domain-containing protein 7 OS=Homo sapiens OX=9606 GN=THAP7 PE=1 SV=2
MPRHCSAAGCCTRDTRETRNRGISFHRLPKKDNPRRGLWLANCQRLDPSGQGLWDPASEY
IYFCSKHFEEDCFELVGISGYHRLKEGAVPTIFESFSKLRRTTKTKGHSYPPGPAEVSRL
RRCRKRCSEGRGPTTPFSPPPPADVTCFPVEEASAPATLPASPAGRLEPGLSSPFSDLLG
PLGAQADEAGCSAQPSPERQPSPLEPRPVSPSAYMLRLPPPAGAYIQNEHSYQVGSALLW
KRRAEAALDALDKAQRQLQACKRREQRLRLRLTKLQQERAREKRAQADARQTLKEHVQDF
AMQLSSSMA
>sp|O75204|TM127_HUMAN Transmembrane protein 127 OS=Homo sapiens OX=9606 GN=TMEM127 PE=1 SV=1
MYAPGGAGLPGGRRRRSPGGSALPKQPERSLASALPGALSITALCTALAEPAWLHIHGGT
CSRQELGVSDVLGYVHPDLLKDFCMNPQTVLLLRVIAAFCFLGILCSLSAFLLDVFGPKH
PALKITRRYAFAHILTVLQCATVIGFSYWASELILAQQQQHKKYHGSQVYVTFAVSFYLV
AGAGGASILATAANLLRHYPTEEEEQALELLSEMEENEPYPAEYEVINQFQPPPAYTP
>sp|Q8N6G2|TEX26_HUMAN Testis-expressed protein 26 OS=Homo sapiens OX=9606 GN=TEX26 PE=2 SV=1
MEQPGPRAPDPSLCHHNLQPTDDPNWDSYATTMRTAFTPKTGAVPALIRQNGIRRLGYTY
SLSDPILNQTQYSDEYTWKSHSKEDLIKTETSRGIKSHKSHLNEDIFLWTLPHCQQTGTL
KNCLPWKIPASMKEVNKALSNQFISLTKRDFVDRSKAQKIKKSSHLSLEWKKLLPQPPDT
EFRRNYQIPAKIPELQDFSFKYGCYSSLPVASQGLVPSVLHSYLRNQEHTKKQTTYQSDY
DKTYPDFLMLLNSFTSSQVKEYLQSLSYKDRQIIDRFIRTHCDTNKKKK
>sp|P13385|TDGF1_HUMAN Teratocarcinoma-derived growth factor 1 OS=Homo sapiens OX=9606 GN=TDGF1 PE=1 SV=1
MDCRKMARFSYSVIWIMAISKVFELGLVAGLGHQEFARPSRGYLAFRDDSIWPQEEPAIR
PRSSQRVPPMGIQHSKELNRTCCLNGGTCMLGSFCACPPSFYGRNCEHDVRKENCGSVPH
DTWLPKKCSLCKCWHGQLRCFPQAFLPGCDGLVMDEHLVASRTPELPPSARTTTFMLVGI
CLSIQSYY
>sp|Q9NYB0|TE2IP_HUMAN Telomeric repeat-binding factor 2-interacting protein 1 OS=Homo sapiens OX=9606 GN=TERF2IP PE=1 SV=1
MAEAMDLGKDPNGPTHSSTLFVRDDGSSMSFYVRPSPAKRRLSTLILHGGGTVCRVQEPG
AVLLAQPGEALAEASGDFISTQYILDCVERNERLELEAYRLGPASAADTGSEAKPGALAE
GAAEPEPQRHAGRIAFTDADDVAILTYVKENARSPSSVTGNALWKAMEKSSLTQHSWQSL
KDRYLKHLRGQEHKYLLGDAPVSPSSQKLKRKAEEDPEAADSGEPQNKRTPDLPEEEYVK
EEIQENEEAVKKMLVEATREFEEVVVDESPPDFEIHITMCDDDPPTPEEDSETQPDEEEE
EEEEKVSQPEVGAAIKIIRQLMEKFNLDLSTVTQAFLKNSGELEATSAFLASGQRADGYP
IWSRQDDIDLQKDDEDTREALVKKFGAQNVARRIEFRKK
>sp|Q6UWW9|TM207_HUMAN Transmembrane protein 207 OS=Homo sapiens OX=9606 GN=TMEM207 PE=1 SV=1
MSRSRLFSVTSAISTIGILCLPLFQLVLSDLPCEEDEMCVNYNDQHPNGWYIWILLLLVL
VAALLCGAVVLCLQCWLRRPRIDSHRRTMAVFAVGDLDSIYGTEAAVSPTVGIHLQTQTP
DLYPVPAPCFGPLGSPPPYEEIVKTT
>sp|Q96HV5|TM41A_HUMAN Transmembrane protein 41A OS=Homo sapiens OX=9606 GN=TMEM41A PE=1 SV=1
MRPLLGLLLVFAGCTFALYLLSTRLPRGRRLGSTEEAGGRSLWFPSDLAELRELSEVLRE
YRKEHQAYVFLLFCGAYLYKQGFAIPGSSFLNVLAGALFGPWLGLLLCCVLTSVGATCCY
LLSSIFGKQLVVSYFPDKVALLQRKVEENRNSLFFFLLFLRLFPMTPNWFLNLSAPILNI
PIVQFFFSVLIGLIPYNFICVQTGSILSTLTSLDALFSWDTVFKLLAIAMVALIPGTLIK
KFSQKHLQLNETSTANHIHSRKDT
>sp|Q8WY98|TM234_HUMAN Transmembrane protein 234 OS=Homo sapiens OX=9606 GN=TMEM234 PE=1 SV=1
MAASLGQVLALVLVAALWGGTQPLLKRASAGLQRVHEPTWAQQLLQEMKTLFLNTEYLMP
FLLNQCGSLLYYLTLASTDLTLAVPICNSLAIIFTLIVGKALGEDIGGKRAVAGMVLTVI
GISLCITSSVPWTAELQLHGKGQLQTLSQKCKREASGTQSERFG
>sp|Q8NBN3|TM87A_HUMAN Transmembrane protein 87A OS=Homo sapiens OX=9606 GN=TMEM87A PE=1 SV=3
MAAAAWLQVLPVILLLLGAHPSPLSFFSAGPATVAAADRSKWHIPIPSGKNYFSFGKILF
RNTTIFLKFDGEPCDLSLNITWYLKSADCYNEIYNFKAEEVELYLEKLKEKRGLSGKYQT
SSKLFQNCSELFKTQTFSGDFMHRLPLLGEKQEAKENGTNLTFIGDKTAMHEPLQTWQDA
PYIFIVHIGISSSKESSKENSLSNLFTMTVEVKGPYEYLTLEDYPLMIFFMVMCIVYVLF
GVLWLAWSACYWRDLLRIQFWIGAVIFLGMLEKAVFYAEFQNIRYKGESVQGALILAELL
SAVKRSLARTLVIIVSLGYGIVKPRLGVTLHKVVVAGALYLLFSGMEGVLRVTGAQTDLA
SLAFIPLAFLDTALCWWIFISLTQTMKLLKLRRNIVKLSLYRHFTNTLILAVAASIVFII
WTTMKFRIVTCQSDWRELWVDDAIWRLLFSMILFVIMVLWRPSANNQRFAFSPLSEEEEE
DEQKEPMLKESFEGMKMRSTKQEPNGNSKVNKAQEDDLKWVEENVPSSVTDVALPALLDS
DEERMITHFERSKME
>sp|Q9H147|TDIF1_HUMAN Deoxynucleotidyltransferase terminal-interacting protein 1 OS=Homo sapiens OX=9606 GN=DNTTIP1 PE=1 SV=2
MGATGDAEQPRGPSGAERGGLELGDAGAAGQLVLTNPWNIMIKHRQVQRRGRRSQMTTSF
TDPAISMDLLRAVLQPSINEEIQTVFNKYMKFFQKAALNVRDNVGEEVDAEQLIQEACRS
CLEQAKLLFSDGEKVIPRLTHELPGIKRGRQAEEECAHRGSPLPKKRKGRPPGHILSSDR
AAAGMVWKPKSCEPIRREGPKWDPARLNESTTFVLGSRANKALGMGGTRGRIYIKHPHLF
KYAADPQDKHWLAEQHHMRATGGKMAYLLIEEDIRDLAASDDYRGCLDLKLEELKSFVLP
SWMVEKMRKYMETLRTENEHRAVEAPPQT
>sp|A6NK02|TRI75_HUMAN Putative tripartite motif-containing protein 75 OS=Homo sapiens OX=9606 GN=TRIM75P PE=5 SV=2
MAVAAALTGLQAEAKCSICLDYLSDPVTIECGHNFCRSCIQQSWLDLQELFPCPVCRHQC
QEGHFRSNTQLGRMIEIAKLLQSTKSNKRKQEETTLCEKHNQPLSVFCKEDLMVLCPLCT
QPPDHQGHHVRPIEKAAIHYRKRFCSYIQPLKKQLADLQKLISTQSKKPLELREMVENQR
QELSSEFEHLNQFLDREQQAVLSRLAEEEKDNQQKLSANITAFSNYSATLKSQLSKVVEL
SELSELELLSQIKIFYESENESSPSIFSIHLKRDGCSFPPQYSALQRIIKKFKVEIILDP
ETAHPNLIVSEDKKRVRFTKRKQKVPGFPKRFTVKPVVLGFPYFHSGRHFWEIEVGDKSE
WAIGICKDSLPTKARRPSSAQQECWRIELQDDGYHAPGAFPTPLLLEVKARAIGIFLDYE
MGEISFYNMAEKSHICTFTDTFTGPLRPYFYVGPDSQPLRICTGTVCE
>sp|O60858|TRI13_HUMAN E3 ubiquitin-protein ligase TRIM13 OS=Homo sapiens OX=9606 GN=TRIM13 PE=1 SV=2
MELLEEDLTCPICCSLFDDPRVLPCSHNFCKKCLEGILEGSVRNSLWRPAPFKCPTCRKE
TSATGINSLQVNYSLKGIVEKYNKIKISPKMPVCKGHLGQPLNIFCLTDMQLICGICATR
GEHTKHVFCSIEDAYAQERDAFESLFQSFETWRRGDALSRLDTLETSKRKSLQLLTKDSD
KVKEFFEKLQHTLDQKKNEILSDFETMKLAVMQAYDPEINKLNTILQEQRMAFNIAEAFK
DVSEPIVFLQQMQEFREKIKVIKETPLPPSNLPASPLMKNFDTSQWEDIKLVDVDKLSLP
QDTGTFISKIPWSFYKLFLLILLLGLVIVFGPTMFLEWSLFDDLATWKGCLSNFSSYLTK
TADFIEQSVFYWEQVTDGFFIFNERFKNFTLVVLNNVAEFVCKYKLL
>sp|Q9C019|TRI15_HUMAN Tripartite motif-containing protein 15 OS=Homo sapiens OX=9606 GN=TRIM15 PE=1 SV=1
MPATPSLKVVHELPACTLCAGPLEDAVTIPCGHTFCRLCLPALSQMGAQSSGKILLCPLC
QEEEQAETPMAPVPLGPLGETYCEEHGEKIYFFCENDAEFLCVFCREGPTHQAHTVGFLD
EAIQPYRDRLRSRLEALSTERDEIEDVKCQEDQKLQVLLTQIESKKHQVETAFERLQQEL
EQQRCLLLARLRELEQQIWKERDEYITKVSEEVTRLGAQVKELEEKCQQPASELLQDVRV
NQSRCEMKTFVSPEAISPDLVKKIRDFHRKILTLPEMMRMFSENLAHHLEIDSGVITLDP
QTASRSLVLSEDRKSVRYTRQKKSLPDSPLRFDGLPAVLGFPGFSSGRHRWQVDLQLGDG
GGCTVGVAGEGVRRKGEMGLSAEDGVWAVIISHQQCWASTSPGTDLPLSEIPRGVRVALD
YEAGQVTLHNAQTQEPIFTFTASFSGKVFPFFAVWKKGSCLTLKG
>sp|O00300|TR11B_HUMAN Tumor necrosis factor receptor superfamily member 11B OS=Homo sapiens OX=9606 GN=TNFRSF11B PE=1 SV=3
MNNLLCCALVFLDISIKWTTQETFPPKYLHYDEETSHQLLCDKCPPGTYLKQHCTAKWKT
VCAPCPDHYYTDSWHTSDECLYCSPVCKELQYVKQECNRTHNRVCECKEGRYLEIEFCLK
HRSCPPGFGVVQAGTPERNTVCKRCPDGFFSNETSSKAPCRKHTNCSVFGLLLTQKGNAT
HDNICSGNSESTQKCGIDVTLCEEAFFRFAVPTKFTPNWLSVLVDNLPGTKVNAESVERI
KRQHSSQEQTFQLLKLWKHQNKDQDIVKKIIQDIDLCENSVQRHIGHANLTFEQLRSLME
SLPGKKVGAEDIEKTIKACKPSDQILKLLSLWRIKNGDQDTLKGLMHALKHSKTYHFPKT
VTQSLKKTIRFLHSFTMYKLYQKLFLEMIGNQVQSVKISCL
>sp|O94826|TOM70_HUMAN Mitochondrial import receptor subunit TOM70 OS=Homo sapiens OX=9606 GN=TOMM70 PE=1 SV=1
MAASKPVEAAVVAAAVPSSGSGVGGGGTAGPGTGGLPRWQLALAVGAPLLLGAGAIYLWS
RQQRRREARGRGDASGLKRNSERKTPEGRASPAPGSGHPEGPGAHLDMNSLDRAQAAKNK
GNKYFKAGKYEQAIQCYTEAISLCPTEKNVDLSTFYQNRAAAFEQLQKWKEVAQDCTKAV
ELNPKYVKALFRRAKAHEKLDNKKECLEDVTAVCILEGFQNQQSMLLADKVLKLLGKEKA
KEKYKNREPLMPSPQFIKSYFSSFTDDIISQPMLKGEKSDEDKDKEGEALEVKENSGYLK
AKQYMEEENYDKIISECSKEIDAEGKYMAEALLLRATFYLLIGNANAAKPDLDKVISLKE
ANVKLRANALIKRGSMYMQQQQPLLSTQDFNMAADIDPQNADVYHHRGQLKILLDQVEEA
VADFDECIRLRPESALAQAQKCFALYRQAYTGNNSSQIQAAMKGFEEVIKKFPRCAEGYA
LYAQALTDQQQFGKADEMYDKCIDLEPDNATTYVHKGLLQLQWKQDLDRGLELISKAIEI
DNKCDFAYETMGTIEVQRGNMEKAIDMFNKAINLAKSEMEMAHLYSLCDAAHAQTEVAKK
YGLKPPTL
>sp|Q96A61|TRI52_HUMAN E3 ubiquitin-protein ligase TRIM52 OS=Homo sapiens OX=9606 GN=TRIM52 PE=1 SV=1
MAGYATTPSPMQTLQEEAVCAICLDYFKDPVSISCGHNFCRGCVTQLWSKEDEEDQNEEE
DEWEEEEDEEAVGAMDGWDGSIREVLYRGNADEELFQDQDDDELWLGDSGITNWDNVDYM
WDEEEEEEEEDQDYYLGGLRPDLRIDVYREEEILEAYDEDEDEELYPDIHPPPSLPLPGQ
FTCPQCRKSFTRRSFRPNLQLANMVQIIRQMCPTPYRGNRSNDQGMCFKHQEALKLFCEV
DKEAICVVCRESRSHKQHSVLPLEEVVQEYQEIKLETTLVGILQIEQESIHSKAYNQ
>sp|Q7Z403|TMC6_HUMAN Transmembrane channel-like protein 6 OS=Homo sapiens OX=9606 GN=TMC6 PE=1 SV=2
MAQPLAFILDVPETPGDQGQGPSPYDESEVHDSFQQLIQEQSQCTAQEGLELQQREREVT
GSSQQTLWRPEGTQSTATLRILASMPSRTIGRSRGAIISQYYNRTVQLRCRSSRPLLGNF
VRSAWPSLRLYDLELDPTALEEEEKQSLLVKELQSLAVAQRDHMLRGMPLSLAEKRSLRE
KSRTPRGKWRGQPGSGGVCSCCGRLRYACVLALHSLGLALLSALQALMPWRYALKRIGGQ
FGSSVLSYFLFLKTLLAFNALLLLLLVAFIMGPQVAFPPALPGPAPVCTGLELLTGAGCF
THTVMYYGHYSNATLNQPCGSPLDGSQCTPRVGGLPYNMPLAYLSTVGVSFFITCITLVY
SMAHSFGESYRVGSTSGIHAITVFCSWDYKVTQKRASRLQQDNIRTRLKELLAEWQLRHS
PRSVCGRLRQAAVLGLVWLLCLGTALGCAVAVHVFSEFMIQSPEAAGQEAVLLVLPLVVG
LLNLGAPYLCRVLAALEPHDSPVLEVYVAICRNLILKLAILGTLCYHWLGRRVGVLQGQC
WEDFVGQELYRFLVMDFVLMLLDTLFGELVWRIISEKKLKRRRKPEFDIARNVLELIYGQ
TLTWLGVLFSPLLPAVQIIKLLLVFYVKKTSLLANCQAPRRPWLASHMSTVFLTLLCFPA
FLGAAVFLCYAVWQVKPSSTCGPFRTLDTMYEAGRVWVRHLEAAGPRVSWLPWVHRYLME
NTFFVFLVSALLLAVIYLNIQVVRGQRKVICLLKEQISNEGEDKIFLINKLHSIYERKER
EERSRVGTTEEAAAPPALLTDEQDA
>sp|Q9Y5R8|TPPC1_HUMAN Trafficking protein particle complex subunit 1 OS=Homo sapiens OX=9606 GN=TRAPPC1 PE=1 SV=1
MTVHNLYLFDRNGVCLHYSEWHRKKQAGIPKEEEYKLMYGMLFSIRSFVSKMSPLDMKDG
FLAFQTSRYKLHYYETPTGIKVVMNTDLGVGPIRDVLHHIYSALYVELVVKNPLCPLGQT
VQSELFRSRLDSYVRSLPFFSARAG
>sp|Q9Y5U5|TNR18_HUMAN Tumor necrosis factor receptor superfamily member 18 OS=Homo sapiens OX=9606 GN=TNFRSF18 PE=1 SV=1
MAQHGAMGAFRALCGLALLCALSLGQRPTGGPGCGPGRLLLGTGTDARCCRVHTTRCCRD
YPGEECCSEWDCMCVQPEFHCGDPCCTTCRHHPCPPGQGVQSQGKFSFGFQCIDCASGTF
SGGHEGHCKPWTDCTQFGFLTVFPGNKTHNAVCVPGSPPAEPLGWLTVVLLAVAACVLLL
TSAQLGLHIWQLRSQCMWPRETQLLLEVPPSTEDARSCQFPEEERGERSAEEKGRLGDLW
V
>sp|Q96NL1|TMM74_HUMAN Transmembrane protein 74 OS=Homo sapiens OX=9606 GN=TMEM74 PE=1 SV=1
MELHYLAKKSNQADLCDARDWSSRGLPGDQADTAATRAALCCQKQCASTPRATEMEGSKL
SSSPASPSSSLQNSTLQPDAFPPGLLHSGNNQITAERKVCNCCSQELETSFTYVDKNINL
EQRNRSSPSAKGHNHPGELGWENPNEWSQEAAISLISEEEDDTSSEATSSGKSIDYGFIS
AILFLVTGILLVIISYIVPREVTVDPNTVAAREMERLEKESARLGAHLDRCVIAGLCLLT
LGGVILSCLLMMSMWKGELYRRNRFASSKESAKLYGSFNFRMKTSTNENTLELSLVEEDA
LAVQS
>sp|Q8TBN0|R3GEF_HUMAN Guanine nucleotide exchange factor for Rab-3A OS=Homo sapiens OX=9606 GN=RAB3IL1 PE=1 SV=1
MWSGPPQPDQGLPPPLAAVPVPWKSTDPCQGHRESPGALVETSAGEEAQGQEGPAAAQLD
VLRLRSSSMEIREKGSEFLKEELHRAQKELKLKDEECERLSKVREQLEQELEELTASLFE
EAHKMVREANMKQAASEKQLKEARGKIDMLQAEVTALKTLVITSTPASPNRELHPQLLSP
TKAGPRKGHSRHKSTSSTLCPAVCPAAGHTLTPDREGKEVDTILFAEFQAWRESPTLDKT
CPFLERVYREDVGPCLDFTMQELSVLVRAAVEDNTLTIEPVASQTLPTVKVAEVDCSSTN
TCALSGLTRTCRHRIRLGDSKSHYYISPSSRARITAVCNFFTYIRYIQQGLVRQDAEPMF
WEIMRLRKEMSLAKLGFFPQEA
>sp|Q96P65|QRFPR_HUMAN Pyroglutamylated RF-amide peptide receptor OS=Homo sapiens OX=9606 GN=QRFPR PE=1 SV=2
MQALNITPEQFSRLLRDHNLTREQFIALYRLRPLVYTPELPGRAKLALVLTGVLIFALAL
FGNALVFYVVTRSKAMRTVTNIFICSLALSDLLITFFCIPVTMLQNISDNWLGGAFICKM
VPFVQSTAVVTEILTMTCIAVERHQGLVHPFKMKWQYTNRRAFTMLGVVWLVAVIVGSPM
WHVQQLEIKYDFLYEKEHICCLEEWTSPVHQKIYTTFILVILFLLPLMVMLILYSKIGYE
LWIKKRVGDGSVLRTIHGKEMSKIARKKKRAVIMMVTVVALFAVCWAPFHVVHMMIEYSN
FEKEYDDVTIKMIFAIVQIIGFSNSICNPIVYAFMNENFKKNVLSAVCYCIVNKTFSPAQ
RHGNSGITMMRKKAKFSLRENPVEETKGEAFSDGNIEVKLCEQTEEKKKLKRHLALFRSE
LAENSPLDSGH
>sp|Q7Z7A4|PXK_HUMAN PX domain-containing protein kinase-like protein OS=Homo sapiens OX=9606 GN=PXK PE=1 SV=1
MAFMEKPPAGKVLLDDTVPLTAAIEASQSLQSHTEYIIRVQRGISVENSWQIVRRYSDFD
LLNNSLQIAGLSLPLPPKKLIGNMDREFIAERQKGLQNYLNVITTNHILSNCELVKKFLD
PNNYSANYTEIALQQVSMFFRSEPKWEVVEPLKDIGWRIRKKYFLMKIKNQPKERLVLSW
ADLGPDKYLSDKDFQCLIKLLPSCLHPYIYRVTFATANESSALLIRMFNEKGTLKDLIYK
AKPKDPFLKKYCNPKKIQGLELQQIKTYGRQILEVLKFLHDKGFPYGHLHASNVMLDGDT
CRLLDLENSLLGLPSFYRSYFSQFRKINTLESVDVHCFGHLLYEMTYGRPPDSVPVDSFP
PAPSMAVVAVLESTLSCEACKNGMPTISRLLQMPLFSDVLLTTSEKPQFKIPTKLKEALR
IAKECIEKRLIEEQKQIHQHRRLTRAQSHHGSEEERKKRKILARKKSKRSALENSEEHSA
KYSNSNNSAGSGASSPLTSPSSPTPPSTSGISALPPPPPPPPPPAAPLPPASTEAPAQLS
SQAVNGMSRGALLSSIQNFQKGTLRKAKTCDHSAPKIG
>sp|P78406|RAE1L_HUMAN mRNA export factor OS=Homo sapiens OX=9606 GN=RAE1 PE=1 SV=1
MSLFGTTSGFGTSGTSMFGSATTDNHNPMKDIEVTSSPDDSIGCLSFSPPTLPGNFLIAG
SWANDVRCWEVQDSGQTIPKAQQMHTGPVLDVCWSDDGSKVFTASCDKTAKMWDLSSNQA
IQIAQHDAPVKTIHWIKAPNYSCVMTGSWDKTLKFWDTRSSNPMMVLQLPERCYCADVIY
PMAVVATAERGLIVYQLENQPSEFRRIESPLKHQHRCVAIFKDKQNKPTGFALGSIEGRV
AIHYINPPNPAKDNFTFKCHRSNGTNTSAPQDIYAVNGIAFHPVHGTLATVGSDGRFSFW
DKDARTKLKTSEQLDQPISACCFNHNGNIFAYASSYDWSKGHEFYNPQKKNYIFLRNAAE
ELKPRNKK
>sp|Q9BQ04|RBM4B_HUMAN RNA-binding protein 4B OS=Homo sapiens OX=9606 GN=RBM4B PE=1 SV=1
MVKLFIGNLPREATEQEIRSLFEQYGKVLECDIIKNYGFVHIEDKTAAEDAIRNLHHYKL
HGVNINVEASKNKSKASTKLHVGNISPTCTNQELRAKFEEYGPVIECDIVKDYAFVHMER
AEDAVEAIRGLDNTEFQGKRMHVQLSTSRLRTAPGMGDQSGCYRCGKEGHWSKECPVDRT
GRVADFTEQYNEQYGAVRTPYTMGYGESMYYNDAYGALDYYKRYRVRSYEAVAAAAAASA
YNYAEQTMSHLPQVQSTTVTSHLNSTSVDPYDRHLLPNSGAAATSAAMAAAAATTSSYYG
RDRSPLRRAAAMLPTVGEGYGYGPESELSQASAATRNSLYDMARYEREQYVDRARYSAF
>sp|P61224|RAP1B_HUMAN Ras-related protein Rap-1b OS=Homo sapiens OX=9606 GN=RAP1B PE=1 SV=1
MREYKLVVLGSGGVGKSALTVQFVQGIFVEKYDPTIEDSYRKQVEVDAQQCMLEILDTAG
TEQFTAMRDLYMKNGQGFALVYSITAQSTFNDLQDLREQILRVKDTDDVPMILVGNKCDL
EDERVVGKEQGQNLARQWNNCAFLESSAKSKINVNEIFYDLVRQINRKTPVPGKARKKSS
CQLL
>sp|P51159|RB27A_HUMAN Ras-related protein Rab-27A OS=Homo sapiens OX=9606 GN=RAB27A PE=1 SV=3
MSDGDYDYLIKFLALGDSGVGKTSVLYQYTDGKFNSKFITTVGIDFREKRVVYRASGPDG
ATGRGQRIHLQLWDTAGQERFRSLTTAFFRDAMGFLLLFDLTNEQSFLNVRNWISQLQMH
AYCENPDIVLCGNKSDLEDQRVVKEEEAIALAEKYGIPYFETSAANGTNISQAIEMLLDL
IMKRMERCVDKSWIPEGVVRSNGHASTDQLSEEKEKGACGC
>sp|P51157|RAB28_HUMAN Ras-related protein Rab-28 OS=Homo sapiens OX=9606 GN=RAB28 PE=1 SV=2
MSDSEEESQDRQLKIVVLGDGASGKTSLTTCFAQETFGKQYKQTIGLDFFLRRITLPGNL
NVTLQIWDIGGQTIGGKMLDKYIYGAQGVLLVYDITNYQSFENLEDWYTVVKKVSEESET
QPLVALVGNKIDLEHMRTIKPEKHLRFCQENGFSSHFVSAKTGDSVFLCFQKVAAEILGI
KLNKAEIEQSQRVVKADIVNYNQEPMSRTVNPPRSSMCAVQ
>sp|P15153|RAC2_HUMAN Ras-related C3 botulinum toxin substrate 2 OS=Homo sapiens OX=9606 GN=RAC2 PE=1 SV=1
MQAIKCVVVGDGAVGKTCLLISYTTNAFPGEYIPTVFDNYSANVMVDSKPVNLGLWDTAG
QEDYDRLRPLSYPQTDVFLICFSLVSPASYENVRAKWFPEVRHHCPSTPIILVGTKLDLR
DDKDTIEKLKEKKLAPITYPQGLALAKEIDSVKYLECSALTQRGLKTVFDEAIRAVLCPQ
PTRQQKRACSLL
>sp|Q92928|RAB1C_HUMAN Putative Ras-related protein Rab-1C OS=Homo sapiens OX=9606 GN=RAB1C PE=5 SV=2
MNPGYDCLFKLLLIGDSGVGKSCLLLRFADDPYTESYISTIGVDFKIQTIELDGKTIKLQ
IWDTAGQERFWTITSSYYRGAHGFLVVYDVTDQESYANVKQWLQEIDRHASENVNKLLVG
NKSDLTTKKVVDNTTAKEFADSLGIPFLETSAKNATNVEQAFMTMAAEIKKQMGPGAASG
GERPNLKIDSTPVKPAGGGCC
>sp|Q13017|RHG05_HUMAN Rho GTPase-activating protein 5 OS=Homo sapiens OX=9606 GN=ARHGAP5 PE=1 SV=2
MMAKNKEPRPPSYTISIVGLSGTEKDKGNCGVGKSCLCNRFVRSKADEYYPEHTSVLSTI
DFGGRVVNNDHFLYWGDIIQNSEDGVECKIHVIEQTEFIDDQTFLPHRSTNLQPYIKRAA
ASKLQSAEKLMYICTDQLGLEQDFEQKQMPEGKLNVDGFLLCIDVSQGCNRKFDDQLKFV
NNLFVQLSKSKKPVIIAATKCDECVDHYLREVQAFASNKKNLLVVETSARFNVNIETCFT
ALVQMLDKTRSKPKIIPYLDAYKTQRQLVVTATDKFEKLVQTVRDYHATWKTVSNKLKNH
PDYEEYINLEGTRKARNTFSKHIEQLKQEHIRKRREEYINTLPRAFNTLLPNLEEIEHLN
WSEALKLMEKRADFQLCFVVLEKTPWDETDHIDKINDRRIPFDLLSTLEAEKVYQNHVQH
LISEKRRVEMKEKFKKTLEKIQFISPGQPWEEVMCFVMEDEAYKYITEADSKEVYGRHQR
EIVEKAKEEFQEMLFEHSELFYDLDLNATPSSDKMSEIHTVLSEEPRYKALQKLAPDRES
LLLKHIGFVYHPTKETCLSGQNCTDIKVEQLLASSLLQLDHGRLRLYHDSTNIDKVNLFI
LGKDGLAQELANEIRTQSTDDEYALDGKIYELDLRPVDAKSPYFLSQLWTAAFKPHGCFC
VFNSIESLSFIGEFIGKIRTEASQIRKDKYMANLPFTLILANQRDSISKNLPILRHQGQQ
LANKLQCPFVDVPAGTYPRKFNETQIKQALRGVLESVKHNLDVVSPIPANKDLSEADLRI
VMCAMCGDPFSVDLILSPFLDSHSCSAAQAGQNNSLMLDKIIGEKRRRIQITILSYHSSI
GVRKDELVHGYILVYSAKRKASMGMLRAFLSEVQDTIPVQLVAVTDSQADFFENEAIKEL
MTEGEHIATEITAKFTALYSLSQYHRQTEVFTLFFSDVLEKKNMIENSYLSDNTRESTHQ
SEDVFLPSPRDCFPYNNYPDSDDDTEAPPPYSPIGDDVQLLPTPSDRSRYRLDLEGNEYP
IHSTPNCHDHERNHKVPPPIKPKPVVPKTNVKKLDPNLLKTIEAGIGKNPRKQTSRVPLA
HPEDMDPSDNYAEPIDTIFKQKGYSDEIYVVPDDSQNRIKIRNSFVNNTQGDEENGFSDR
TSKSHGERRPSKYKYKSKTLFSKAKSYYRRTHSDASDDEAFTTSKTKRKGRHRGSEEDPL
LSPVETWKGGIDNPAITSDQELDDKKMKKKTHKVKEDKKQKKKTKNFNPPTRRNWESNYF
GMPLQDLVTAEKPIPLFVEKCVEFIEDTGLCTEGLYRVSGNKTDQDNIQKQFDQDHNINL
VSMEVTVNAVAGALKAFFADLPDPLIPYSLHPELLEAAKIPDKTERLHALKEIVKKFHPV
NYDVFRYVITHLNRVSQQHKINLMTADNLSICFWPTLMRPDFENREFLSTTKIHQSVVET
FIQQCQFFFYNGEIVETTNIVAPPPPSNPGQLVEPMVPLQLPPPLQPQLIQPQLQTDPLG
II
>sp|P57729|RAB38_HUMAN Ras-related protein Rab-38 OS=Homo sapiens OX=9606 GN=RAB38 PE=1 SV=1
MQAPHKEHLYKLLVIGDLGVGKTSIIKRYVHQNFSSHYRATIGVDFALKVLHWDPETVVR
LQLWDIAGQERFGNMTRVYYREAMGAFIVFDVTRPATFEAVAKWKNDLDSKLSLPNGKPV
SVVLLANKCDQGKDVLMNNGLKMDQFCKEHGFVGWFETSAKENINIDEASRCLVKHILAN
ECDLMESIEPDVVKPHLTSTKVASCSGCAKS
>sp|Q9P227|RHG23_HUMAN Rho GTPase-activating protein 23 OS=Homo sapiens OX=9606 GN=ARHGAP23 PE=1 SV=2
MNGVAFCLVGIPPRPEPRPPQLPLGPRDGCSPRRPFPWQGPRTLLLYKSPQDGFGFTLRH
FIVYPPESAVHCSLKEEENGGRGGGPSPRYRLEPMDTIFVKNVKEDGPAHRAGLRTGDRL
VKVNGESVIGKTYSQVIALIQNSDDTLELSIMPKDEDILQLAYSQDAYLKGNEPYSGEAR
SIPEPPPICYPRKTYAPPARASTRATMVPEPTSALPSDPRSPAAWSDPGLRVPPAARAHL
DNSSLGMSQPRPSPGAFPHLSSEPRTPRAFPEPGSRVPPSRLECQQALSHWLSNQVPRRA
GERRCPAMAPRARSASQDRLEEVAAPRPWPCSTSQDALSQLGQEGWHRARSDDYLSRATR
SAEALGPGALVSPRFERCGWASQRSSARTPACPTRDLPGPQAPPPSGLQGLDDLGYIGYR
SYSPSFQRRTGLLHALSFRDSPFGGLPTFNLAQSPASFPPEASEPPRVVRPEPSTRALEP
PAEDRGDEVVLRQKPPTGRKVQLTPARQMNLGFGDESPEPEASGRGERLGRKVAPLATTE
DSLASIPFIDEPTSPSIDLQAKHVPASAVVSSAMNSAPVLGTSPSSPTFTFTLGRHYSQD
CSSIKAGRRSSYLLAITTERSKSCDDGLNTFRDEGRVLRRLPNRIPSLRMLRSFFTDGSL
DSWGTSEDADAPSKRHSTSDLSDATFSDIRREGWLYYKQILTKKGKKAGSGLRQWKRVYA
ALRARSLSLSKERREPGPAAAGAAAAGAGEDEAAPVCIGSCLVDISYSETKRRHVFRLTT
ADFCEYLFQAEDRDDMLGWIRAIRENSRAEGEDPGCANQALISKKLNDYRKVSHSSGPKA
DSSPKGSRGLGGLKSEFLKQSAARGLRTQDLPAGSKDDSAAAPKTPWGINIIKKNKKAAP
RAFGVRLEECQPATENQRVPLIVAACCRIVEARGLESTGIYRVPGNNAVVSSLQEQLNRG
PGDINLQDERWQDLNVISSLLKSFFRKLPEPLFTDDKYNDFIEANRIEDARERMRTLRKL
IRDLPGHYYETLKFLVGHLKTIADHSEKNKMEPRNLALVFGPTLVRTSEDNMTDMVTHMP
DRYKIVETLIQHSDWFFSDEEDKGERTPVGDKEPQAVPNIEYLLPNIGRTVPPGDPGSDS
TTCSSAKSKGSWAPKKEPYAREMLAISFISAVNRKRKKRREARGLGSSTDDDSEQEAHKP
GAGATAPGTQERPQGPLPGAVAPEAPGRLSPPAAPEERPAADTRSIVSGYSTLSTMDRSV
CSGASGRRAGAGDEADDERSELSHVETDTEGAAGAGPGGRLTRRPSFSSHHLMPCDTLAR
RRLARGRPDGEGAGRGGPRAPEPPGSASSSSQESLRPPAAALASRPSRMEALRLRLRGTA
DDMLAVRLRRPLSPETRRRRSSWRRHTVVVQSPLTDLNFNEWKELGGGGPPEPAGARAHS
DNKDSGLSSLESTKARAPSSAASQPPAPGDTGSLQSQPPRRSAASRLHQCL
>sp|Q92930|RAB8B_HUMAN Ras-related protein Rab-8B OS=Homo sapiens OX=9606 GN=RAB8B PE=1 SV=2
MAKTYDYLFKLLLIGDSGVGKTCLLFRFSEDAFNTTFISTIGIDFKIRTIELDGKKIKLQ
IWDTAGQERFRTITTAYYRGAMGIMLVYDITNEKSFDNIKNWIRNIEEHASSDVERMILG
NKCDMNDKRQVSKERGEKLAIDYGIKFLETSAKSSANVEEAFFTLARDIMTKLNRKMNDS
NSAGAGGPVKITENRSKKTSFFRCSLL
>sp|Q5TG30|RHG40_HUMAN Rho GTPase-activating protein 40 OS=Homo sapiens OX=9606 GN=ARHGAP40 PE=3 SV=3
MDQLPQKNLLRLHPAGSAGCSTGVESSSMDGFWMEVEQIQQRDELREEDSGGNEGQLPEE
GEAESQWLQDTGLSGLLGGLGLDGDHQELLSTLTQTQVAAVCRRLDIYARSVRRQHKTPV
RDVRDVFGVFNSGKMSSENGDSGMKGAQLSSGASKFPPAAEPGGLQEQAGREEAFNMDSA
YSEQAAVLLQRSRPSRGGTSAWGKCSLPKFTVPKGRLGVTRIGDLSLQDMRKVPSLALIE
LTALCDILGLDLKRSKAGKWKAAETRLFGVPLDSLLEADHKVLPSTQVPLVLQALLSCLE
KRGLDMEGILRVPGSQARVKGLEQKLERDFYAGLFSWDEVHHNDASDLLKRFIRKLPTPL
LTAEYLPAFAVVPNIPNLKQRLQVLHLLILILPEPNRNALKALLEFLRKVVAREQHNKMT
LRNVSTVMAPNLFLHQGRPPKLPKGKEKQLAEGAAEVVQIMVHYQDLLWTVASFLVAQVR
KLNDSSSRRPQLCDAGLKTWLRRMHADRDKAGDGLEATPKVAKIQVVWPIKDPLKVPLTP
STKVAHVLRQFTEHLSPGSKGQEDSEDMDSLLLHHRSMESANILLYEVGGNINEHRLDPD
AYLLDLYRANPHGEWVLKQNPT
>sp|Q86YS6|RAB43_HUMAN Ras-related protein Rab-43 OS=Homo sapiens OX=9606 GN=RAB43 PE=1 SV=1
MAGPGPGPGDPDEQYDFLFKLVLVGDASVGKTCVVQRFKTGAFSERQGSTIGVDFTMKTL
EIQGKRVKLQIWDTAGQERFRTITQSYYRSANGAILAYDITKRSSFLSVPHWIEDVRKYA
GSNIVQLLIGNKSDLSELREVSLAEAQSLAEHYDILCAIETSAKDSSNVEEAFLRVATEL
IMRHGGPLFSEKSPDHIQLNSKDIGEGWGCGC
>sp|Q86UA6|RIP_HUMAN RPA-interacting protein OS=Homo sapiens OX=9606 GN=RPAIN PE=1 SV=2
MAESLRSPRRSLYKLVGSPPWKEAFRQRCLERMRNSRDRLLNRYRQAGSSGPGNSQNSFL
VQEVMEEEWNALQSVENCPEDLAQLEELIDMAVLEEIQQELINQEQSIISEYEKSLQFDE
KCLSIMLAEWEANPLICPVCTKYNLRITSGVVVCQCGLSIPSHSSELTEQKLRACLEGSI
NEHSAHCPHTPEFSVTGGTEEKSSLLMSCLACDTWAVIL
>sp|Q9HD89|RETN_HUMAN Resistin OS=Homo sapiens OX=9606 GN=RETN PE=1 SV=1
MKALCLLLLPVLGLLVSSKTLCSMEEAINERIQEVAGSLIFRAISSIGLECQSVTSRGDL
ATCPRGFAVTGCTCGSACGSWDVRAETTCHCQCAGMDWTGARCCRVQP
>sp|Q99578|RIT2_HUMAN GTP-binding protein Rit2 OS=Homo sapiens OX=9606 GN=RIT2 PE=1 SV=1
MEVENEASCSPGSASGGSREYKVVMLGAGGVGKSAMTMQFISHQFPDYHDPTIEDAYKTQ
VRIDNEPAYLDILDTAGQAEFTAMREQYMRGGEGFIICYSVTDRQSFQEAAKFKELIFQV
RHTYEIPLVLVGNKIDLEQFRQVSTEEGLSLAQEYNCGFFETSAALRFCIDDAFHGLVRE
IRKKESMPSLMEKKLKRKDSLWKKLKGSLKKKRENMT
>sp|Q9ULI2|RIMKB_HUMAN Beta-citrylglutamate synthase B OS=Homo sapiens OX=9606 GN=RIMKLB PE=2 SV=2
MCSSVAAKLWFLTDRRIREDYPQKEILRALKAKCCEEELDFRAVVMDEVVLTIEQGNLGL
RINGELITAYPQVVVVRVPTPWVQSDSDITVLRHLEKMGCRLMNRPQAILNCVNKFWTFQ
ELAGHGVPLPDTFSYGGHENFAKMIDEAEVLEFPMVVKNTRGHRGKAVFLARDKHHLADL
SHLIRHEAPYLFQKYVKESHGRDVRVIVVGGRVVGTMLRCSTDGRMQSNCSLGGVGMMCS
LSEQGKQLAIQVSNILGMDVCGIDLLMKDDGSFCVCEANANVGFIAFDKACNLDVAGIIA
DYAASLLPSGRLTRRMSLLSVVSTASETSEPELGPPASTAVDNMSASSSSVDSDPESTER
ELLTKLPGGLFNMNQLLANEIKLLVD
>sp|O75394|RM33_HUMAN 39S ribosomal protein L33, mitochondrial OS=Homo sapiens OX=9606 GN=MRPL33 PE=1 SV=1
MFLSAVFFAKSKSKNILVRMVSEAGTGFCFNTKRNRLREKLTLLHYDPVVKQRVLFVEKK
KIRSL
>sp|P05386|RLA1_HUMAN 60S acidic ribosomal protein P1 OS=Homo sapiens OX=9606 GN=RPLP1 PE=1 SV=1
MASVSELACIYSALILHDDEVTVTEDKINALIKAAGVNVEPFWPGLFAKALANVNIGSLI
CNVGAGGPAPAAGAAPAGGPAPSTAAAPAEEKKVEAKKEESEESDDDMGFGLFD
>sp|Q9H7B2|RPF2_HUMAN Ribosome production factor 2 homolog OS=Homo sapiens OX=9606 GN=RPF2 PE=1 SV=2
MDTLDRVVKPKTKRAKRFLEKREPKLNENIKNAMLIKGGNANATVTKVLKDVYALKKPYG
VLYKKKNITRPFEDQTSLEFFSKKSDCSLFMFGSHNKKRPNNLVIGRMYDYHVLDMIELG
IENFVSLKDIKNSKCPEGTKPMLIFAGDDFDVTEDYRRLKSLLIDFFRGPTVSNIRLAGL
EYVLHFTALNGKIYFRSYKLLLKKSGCRTPRIELEEMGPSLDLVLRRTHLASDDLYKLSM
KMPKALKPKKKKNISHDTFGTTYGRIHMQKQDLSKLQTRKMKGLKKRPAERITEDHEKKS
KRIKKN
>sp|Q8IXW5|RPAP2_HUMAN Putative RNA polymerase II subunit B1 CTD phosphatase RPAP2 OS=Homo sapiens OX=9606 GN=RPAP2 PE=1 SV=1
MADFAGPSSAGRKAGAPRCSRKAAGTKQTSTLKQEDASKRKAELEAAVRKKIEFERKALH
IVEQLLEENITEEFLMECGRFITPAHYSDVVDERSIVKLCGYPLCQKKLGIVPKQKYKIS
TKTNKVYDITERKSFCSNFCYQASKFFEAQIPKTPVWVREEERHPDFQLLKEEQSGHSGE
EVQLCSKAIKTSDIDNPSHFEKQYESSSSSTHSDSSSDNEQDFVSSILPGNRPNSTNIRP
QLHQKSIMKKKAGHKANSKHKDKEQTVVDVTEQLGDCKLDSQEKDATCELPLQKVNTQSS
SNSTLPERLKASENSESEYSRSEITLVGISKKSAEHFKRKFAKSNQVSRSVSSSVQVCPE
VGKRNLLKVLKETLIEWKTEETLRFLYGQNYASVCLKPEASLVKEELDEDDIISDPDSHF
PAWRESQNSLDESLPFRGSGTAIKPLPSYENLKKETEKLNLRIREFYRGRYVLGEETTKS
QDSEEHDSTFPLIDSSSQNQIRKRIVLEKLSKVLPGLLVPLQITLGDIYTQLKNLVRTFR
LTNRNIIHKPAEWTLIAMVLLSLLTPILGIQKHSQEGMVFTRFLDTLLEELHLKNEDLES
LTIIFRTSCLPE
>sp|Q9H1E1|RNAS7_HUMAN Ribonuclease 7 OS=Homo sapiens OX=9606 GN=RNASE7 PE=1 SV=2
MAPARAGFCPLLLLLLLGLWVAEIPVSAKPKGMTSSQWFKIQHMQPSPQACNSAMKNINK
HTKRCKDLNTFLHEPFSSVAATCQTPKIACKNGDKNCHQSHGAVSLTMCKLTSGKHPNCR
YKEKRQNKSYVVACKPPQKKDSQQFHLVPVHLDRVL
>sp|Q96EP0|RNF31_HUMAN E3 ubiquitin-protein ligase RNF31 OS=Homo sapiens OX=9606 GN=RNF31 PE=1 SV=1
MPGEEEERAFLVAREELASALRRDSGQAFSLEQLRPLLASSLPLAARYLQLDAARLVRCN
AHGEPRNYLNTLSTALNILEKYGRNLLSPQRPRYWRGVKFNNPVFRSTVDAVQGGRDVLR
LYGYTEEQPDGLSFPEGQEEPDEHQVATVTLEVLLLRTELSLLLQNTHPRQQALEQLLED
KVEDDMLQLSEFDPLLREIAPGPLTTPSVPGSTPGPCFLCGSAPGTLHCPSCKQALCPAC
DHLFHGHPSRAHHLRQTLPGVLQGTHLSPSLPASAQPRPQSTSLLALGDSSLSSPNPASA
HLPWHCAACAMLNEPWAVLCVACDRPRGCKGLGLGTEGPQGTGGLEPDLARGRWACQSCT
FENEAAAVLCSICERPRLAQPPSLVVDSRDAGICLQPLQQGDALLASAQSQVWYCIHCTF
CNSSPGWVCVMCNRTSSPIPAQHAPRPYASSLEKGPPKPGPPRRLSAPLPSSCGDPEKQR
QDKMREEGLQLVSMIREGEAAGACPEEIFSALQYSGTEVPLQWLRSELPYVLEMVAELAG
QQDPGLGAFSCQEARRAWLDRHGNLDEAVEECVRTRRRKVQELQSLGFGPEEGSLQALFQ
HGGDVSRALTELQRQRLEPFRQRLWDSGPEPTPSWDGPDKQSLVRRLLAVYALPSWGRAE
LALSLLQETPRNYELGDVVEAVRHSQDRAFLRRLLAQECAVCGWALPHNRMQALTSCECT
ICPDCFRQHFTIALKEKHITDMVCPACGRPDLTDDTQLLSYFSTLDIQLRESLEPDAYAL
FHKKLTEGVLMRDPKFLWCAQCSFGFIYEREQLEATCPQCHQTFCVRCKRQWEEQHRGRS
CEDFQNWKRMNDPEYQAQGLAMYLQENGIDCPKCKFSYALARGGCMHFHCTQCRHQFCSG
CYNAFYAKNKCPEPNCRVKKSLHGHHPRDCLFYLRDWTALRLQKLLQDNNVMFNTEPPAG
ARAVPGGGCRVIEQKEVPNGLRDEACGKETPAGYAGLCQAHYKEYLVSLINAHSLDPATL
YEVEELETATERYLHVRPQPLAGEDPPAYQARLLQKLTEEVPLGQSIPRRRK
>sp|A6NIE6|RN3P2_HUMAN Putative RRN3-like protein RRN3P2 OS=Homo sapiens OX=9606 GN=RRN3P2 PE=5 SV=3
MAAPLLHTRLPGDAAASPSAVKMLGASRTGISNMRALENDFFNSPPRKTVQFGGTVTEVL
LKYKTGETNDFELLKNQLLDPDIKDDQIINWLLEFRSSIMYLTKDFEQLISIILRLPWLN
RSQTVVEEYLAFLGNLVSAQTVFLRPCLSMIASHFVPPRVIIKEGDVDVSDSDDEDDNLP
ANFDTSQSLANNSKICTIECYVHNLLRISVYFPTLRHEILELIIEKLLKLDVNASRQGIE
DAEETANQTCGGTDSTEGLCNMGFAEAFLEPLWKKLQDPSNPAIIRQAAGNYIGSFLARA
KFIPLMIREQRHSAMLLSMDHFTQPAKLCSTPLFLDTSSF
>sp|Q5GAN3|RNS13_HUMAN Probable inactive ribonuclease-like protein 13 OS=Homo sapiens OX=9606 GN=RNASE13 PE=2 SV=1
MAPAVTRLLFLQLVLGPTLVMDIKMQIGSRNFYTLSIDYPRVNYPKGFRGYCNGLMSYMR
GKMQNSDCPKIHYVIHAPWKAIQKFCKYSDSFCENYNEYCTLTQDSLPITVCSLSHQQPP
TSCYYNSTLTNQKLYLLCSRKYEADPIGIAGLYSGI
>sp|Q6T310|RSLBA_HUMAN Ras-like protein family member 11A OS=Homo sapiens OX=9606 GN=RASL11A PE=1 SV=1
MRPLSMSGHFLLAPIPESSSDYLLPKDIKLAVLGAGRVGKSAMIVRFLTKRFIGDYEPNT
GKLYSRLVYVEGDQLSLQIQDTPGGVQIQDSLPQVVDSLSKCVQWAEGFLLVYSITDYDS
YLSIRPLYQHIRKVHPDSKAPVIIVGNKGDLLHARQVQTQDGIQLANELGSLFLEISTSE
NYEDVCDVFQHLCKEVSKMHGLSGERRRASIIPRPRSPNMQDLKRRFKQALSPKVKAPSA
LG
>sp|Q8IUI4|S29P2_HUMAN Putative protein SNX29P2 OS=Homo sapiens OX=9606 GN=SNX29P2 PE=5 SV=2
MDEERSSMLPTMAAGPNSILFAINIDNKDLNGQSKFAPTVSDLLKESTQNVTLLKESTQG
VSSVFREITASSAISILIKPEQETDPLPVVSRNVSADAKCKKERKKKKQVTNIISFDDEE
DEQNSGDMFKKTPGAGESSEDNSDHSSVNIMSAFESPFGPNSNGSQSSNSWKIDSLSLNR
EFGYQKLDVKSIDDEDVDENEDDVYGNSSGRKHRGHSESPEKNGAHSVTQAGVQWHDLSS
LQPLPPGFK
>sp|Q9Y3D3|RT16_HUMAN 28S ribosomal protein S16, mitochondrial OS=Homo sapiens OX=9606 GN=MRPS16 PE=1 SV=1
MVHLTTLLCKAYRGGHLTIRLALGGCTNRPFYRIVAAHNKCPRDGRFVEQLGSYDPLPNS
HGEKLVALNLDRIRHWIGCGAHLSKPMEKLLGLAGFFPLHPMMITNAERLRRKRAREVLL
ASQKTDAEATDTEATET
>sp|Q9UHR5|S30BP_HUMAN SAP30-binding protein OS=Homo sapiens OX=9606 GN=SAP30BP PE=1 SV=1
MAGKKNVLSSLAVYAEDSEPESDGEAGIEAVGSAAEEKGGLVSDAYGEDDFSRLGGDEDG
YEEEEDENSRQSEDDDSETEKPEADDPKDNTEAEKRDPQELVASFSERVRNMSPDEIKIP
PEPPGRCSNHLQDKIQKLYERKIKEGMDMNYIIQRKKEFRNPSIYEKLIQFCAIDELGTN
YPKDMFDPHGWSEDSYYEALAKAQKIEMDKLEKAKKERTKIEFVTGTKKGTTTNATSTTT
TTASTAVADAQKRKSKWDSAIPVTTIAQPTILTTTATLPAVVTVTTSASGSKTTVISAVG
TIVKKAKQ
>sp|Q96K37|S35E1_HUMAN Solute carrier family 35 member E1 OS=Homo sapiens OX=9606 GN=SLC35E1 PE=1 SV=2
MAAAAVGAGHGAGGPGAASSSGGAREGARVAALCLLWYALSAGGNVVNKVILSAFPFPVT
VSLCHILALCAGLPPLLRAWRVPPAPPVSGPGPSPHPSSGPLLPPRFYPRYVLPLAFGKY
FASVSAHVSIWKVPVSYAHTVKATMPIWVVLLSRIIMKEKQSTKVYLSLIPIISGVLLAT
VTELSFDMWGLVSALAATLCFSLQNIFSKKVLRDSRIHHLRLLNILGCHAVFFMIPTWVL
VDLSAFLVSSDLTYVYQWPWTLLLLAVSGFCNFAQNVIAFSILNLVSPLSYSVANATKRI
MVITVSLIMLRNPVTSTNVLGMMTAILGVFLYNKTKYDANQQARKHLLPVTTADLSSKER
HRSPLEKPHNGLLFPQHGDYQYGRNNILTDHFQYSRQSYPNSYSLNRYDV
>sp|P51398|RT29_HUMAN 28S ribosomal protein S29, mitochondrial OS=Homo sapiens OX=9606 GN=DAP3 PE=1 SV=1
MMLKGITRLISRIHKLDPGRFLHMGTQARQSIAAHLDNQVPVESPRAISRTNENDPAKHG
DQHEGQHYNISPQDLETVFPHGLPPRFVMQVKTFSEACLMVRKPALELLHYLKNTSFAYP
AIRYLLYGEKGTGKTLSLCHVIHFCAKQDWLILHIPDAHLWVKNCRDLLQSSYNKQRFDQ
PLEASTWLKNFKTTNERFLNQIKVQEKYVWNKRESTEKGSPLGEVVEQGITRVRNATDAV
GIVLKELKRQSSLGMFHLLVAVDGINALWGRTTLKREDKSPIAPEELALVHNLRKMMKND
WHGGAIVSALSQTGSLFKPRKAYLPQELLGKEGFDALDPFIPILVSNYNPKEFESCIQYY
LENNWLQHEKAPTEEGKKELLFLSNANPSLLERHCAYL
>sp|Q8N488|RYBP_HUMAN RING1 and YY1-binding protein OS=Homo sapiens OX=9606 GN=RYBP PE=1 SV=2
MTMGDKKSPTRPKRQAKPAADEGFWDCSVCTFRNSAEAFKCSICDVRKGTSTRKPRINSQ
LVAQQVAQQYATPPPPKKEKKEKVEKQDKEKPEKDKEISPSVTKKNTNKKTKPKSDILKD
PPSEANSIQSANATTKTSETNHTSRPRLKNVDRSTAQQLAVTVGNVTVIITDFKEKTRSS
STSSSTVTSSAGSEQQNQSSSGSESTDKGSSRSSTPKGDMSAVNDESF
>sp|Q9Y467|SALL2_HUMAN Sal-like protein 2 OS=Homo sapiens OX=9606 GN=SALL2 PE=1 SV=4
MSRRKQRKPQQLISDCEGPSASENGDASEEDHPQVCAKCCAQFTDPTEFLAHQNACSTDP
PVMVIIGGQENPNNSSASSEPRPEGHNNPQVMDTEHSNPPDSGSSVPTDPTWGPERRGEE
SPGHFLVAATGTAAGGGGGLILASPKLGATPLPPESTPAPPPPPPPPPPPGVGSGHLNIP
LILEELRVLQQRQIHQMQMTEQICRQVLLLGSLGQTVGAPASPSELPGTGTASSTKPLLP
LFSPIKPVQTSKTLASSSSSSSSSSGAETPKQAFFHLYHPLGSQHPFSAGGVGRSHKPTP
APSPALPGSTDQLIASPHLAFPSTTGLLAAQCLGAARGLEATASPGLLKPKNGSGELSYG
EVMGPLEKPGGRHKCRFCAKVFGSDSALQIHLRSHTGERPYKCNVCGNRFTTRGNLKVHF
HRHREKYPHVQMNPHPVPEHLDYVITSSGLPYGMSVPPEKAEEEAATPGGGVERKPLVAS
TTALSATESLTLLSTSAGTATAPGLPAFNKFVLMKAVEPKNKADENTPPGSEGSAISGVA
ESSTATRMQLSKLVTSLPSWALLTNHFKSTGSFPFPYVLEPLGASPSETSKLQQLVEKID
RQGAVAVTSAASGAPTTSAPAPSSSASSGPNQCVICLRVLSCPRALRLHYGQHGGERPFK
CKVCGRAFSTRGNLRAHFVGHKASPAARAQNSCPICQKKFTNAVTLQQHVRMHLGGQIPN
GGTALPEGGGAAQENGSEQSTVSGAGSFPQQQSQQPSPEEELSEEEEEEDEEEEEDVTDE
DSLAGRGSESGGEKAISVRGDSEEASGAEEEVGTVAAAATAGKEMDSNEKTTQQSSLPPP
PPPDSLDQPQPMEQGSSGVLGGKEEGGKPERSSSPASALTPEGEATSVTLVEELSLQEAM
RKEPGESSSRKACEVCGQAFPSQAALEEHQKTHPKEGPLFTCVFCRQGFLERATLKKHML
LAHHQVQPFAPHGPQNIAALSLVPGCSPSITSTGLSPFPRKDDPTIP
>sp|P0CK97|S35E2_HUMAN Solute carrier family 35 member E2A OS=Homo sapiens OX=9606 GN=SLC35E2A PE=1 SV=1
MSSSVKTPALEELVPGSEEKPKGRSPLSWGSLFGHRSEKIVFAKSDGGTDENVLTVTITE
TTVIESDLGVWSSRALLYLTLWFFFSFCTLFLNKYILSLLGGEPSMLGAVQMLSTTVIGC
VKTLVPCCLYQHKARLSYPPNFLMTMLFVGLMRFATVVLGLVSLKNVAVSFAETVKSSAP
IFTVIMSRMILGEYTGRPSDREEREELQLQPGRGAAASDRRSPVPPSERHGVRPHGENLP
GDFQVPQALHRVALSMALPCPMLPAS
>sp|Q5VXD3|SAM13_HUMAN Sterile alpha motif domain-containing protein 13 OS=Homo sapiens OX=9606 GN=SAMD13 PE=2 SV=1
MANSLLEGVFAEVKEPCSLPMLSVDMENKENGSVGVKNSMENGRPPDPADWAVMDVVNYF
RTVGFEEQASAFQEQEIDGKSLLLMTRNDVLTGLQLKLGPALKIYEYHVKPLQTKHLKNN
SS
>sp|P40879|S26A3_HUMAN Chloride anion exchanger OS=Homo sapiens OX=9606 GN=SLC26A3 PE=1 SV=1
MIEPFGNQYIVARPVYSTNAFEENHKKTGRHHKTFLDHLKVCCSCSPQKAKRIVLSLFPI
ASWLPAYRLKEWLLSDIVSGISTGIVAVLQGLAFALLVDIPPVYGLYASFFPAIIYLFFG
TSRHISVGPFPILSMMVGLAVSGAVSKAVPDRNATTLGLPNNSNNSSLLDDERVRVAAAA
SVTVLSGIIQLAFGILRIGFVVIYLSESLISGFTTAAAVHVLVSQLKFIFQLTVPSHTDP
VSIFKVLYSVFSQIEKTNIADLVTALIVLLVVSIVKEINQRFKDKLPVPIPIEFIMTVIA
AGVSYGCDFKNRFKVAVVGDMNPGFQPPITPDVETFQNTVGDCFGIAMVAFAVAFSVASV
YSLKYDYPLDGNQELIALGLGNIVCGVFRGFAGSTALSRSAVQESTGGKTQIAGLIGAII
VLIVVLAIGFLLAPLQKSVLAALALGNLKGMLMQFAEIGRLWRKDKYDCLIWIMTFIFTI
VLGLGLGLAASVAFQLLTIVFRTQFPKCSTLANIGRTNIYKNKKDYYDMYEPEGVKIFRC
PSPIYFANIGFFRRKLIDAVGFSPLRILRKRNKALRKIRKLQKQGLLQVTPKGFICTVDT
IKDSDEELDNNQIEVLDQPINTTDLPFHIDWNDDLPLNIEVPKISLHSLILDFSAVSFLD
VSSVRGLKSILQEFIRIKVDVYIVGTDDDFIEKLNRYEFFDGEVKSSIFFLTIHDAVLHI
LMKKDYSTSKFNPSQEKDGKIDFTINTNGGLRNRVYEVPVETKF
>sp|P23297|S10A1_HUMAN Protein S100-A1 OS=Homo sapiens OX=9606 GN=S100A1 PE=1 SV=2
MGSELETAMETLINVFHAHSGKEGDKYKLSKKELKELLQTELSGFLDAQKDVDAVDKVMK
ELDENGDGEVDFQEYVVLVAALTVACNNFFWENS
>sp|Q6ZMH5|S39A5_HUMAN Zinc transporter ZIP5 OS=Homo sapiens OX=9606 GN=SLC39A5 PE=1 SV=3
MMGSPVSHLLAGFCVWVVLGWVGGSVPNLGPAEQEQNHYLAQLFGLYGENGTLTAGGLAR
LLHSLGLGRVQGLRLGQHGPLTGRAASPAADNSTHRPQNPELSVDVWAGMPLGPSGWGDL
EESKAPHLPRGPAPSGLDLLHRLLLLDHSLADHLNEDCLNGSQLLVNFGLSPAAPLTPRQ
FALLCPALLYQIDSRVCIGAPAPAPPGDLLSALLQSALAVLLLSLPSPLSLLLLRLLGPR
LLRPLLGFLGALAVGTLCGDALLHLLPHAQEGRHAGPGGLPEKDLGPGLSVLGGLFLLFV
LENMLGLLRHRGLRPRCCRRKRRNLETRNLDPENGSGMALQPLQAAPEPGAQGQREKNSQ
HPPALAPPGHQGHSHGHQGGTDITWMVLLGDGLHNLTDGLAIGAAFSDGFSSGLSTTLAV
FCHELPHELGDFAMLLQSGLSFRRLLLLSLVSGALGLGGAVLGVGLSLGPVPLTPWVFGV
TAGVFLYVALVDMLPALLRPPEPLPTPHVLLQGLGLLLGGGLMLAITLLEERLLPVTTEG
>sp|Q01196|RUNX1_HUMAN Runt-related transcription factor 1 OS=Homo sapiens OX=9606 GN=RUNX1 PE=1 SV=3
MRIPVDASTSRRFTPPSTALSPGKMSEALPLGAPDAGAALAGKLRSGDRSMVEVLADHPG
ELVRTDSPNFLCSVLPTHWRCNKTLPIAFKVVALGDVPDGTLVTVMAGNDENYSAELRNA
TAAMKNQVARFNDLRFVGRSGRGKSFTLTITVFTNPPQVATYHRAIKITVDGPREPRRHR
QKLDDQTKPGSLSFSERLSELEQLRRTAMRVSPHHPAPTPNPRASLNHSTAFNPQPQSQM
QDTRQIQPSPPWSYDQSYQYLGSIASPSVHPATPISPGRASGMTTLSAELSSRLSTAPDL
TAFSDPRQFPALPSISDPRMHYPGAFTYSPTPVTSGIGIGMSAMGSATRYHTYLPPPYPG
SSQAQGGPFQASSPSYHLYYGASAGSYQFSMVGGERSPPRILPPCTNASTGSALLNPSLP
NQSDVVEAEGSHSNSPTNMAPSARLEEAVWRPY
>sp|Q6XE38|SG1D4_HUMAN Secretoglobin family 1D member 4 OS=Homo sapiens OX=9606 GN=SCGB1D4 PE=1 SV=1
MRLSVCLLMVSLALCCYQAHALVCPAVASEITVFLFLSDAAVNLQVAKLNPPPEALAAKL
EVKHCTDQISFKKRLSLKKSWWK
>sp|Q86V20|SHLD2_HUMAN Shieldin complex subunit 2 OS=Homo sapiens OX=9606 GN=SHLD2 PE=1 SV=1
MSGGSQVHIFWGAPIAPLKITVSEDTASLMSVADPWKKIQLLYSQHSLYLKDEKQHKNLE
NYKVPESIGSPDLSGHFLANCMNRHVHVKDDFVRSVSETQNIESQKIHSSRLSDITSSNM
QICGFKSTVPHFTEEEKYQKLLSENKIRDEQPKHQPDICGKNFNTNLFQLGHKCAAVLDL
VCSTEKINIGPEVVQRECVPTEYHEIQNQCLGLFSSNAVDKSRSEAAVRKVSDLKISTDT
EFLSIITSSQVAFLAQKKDKRRSPVNKGNVNMETEPKASYGEIRIPEENSIQLDGFTEAY
ESGQNQAYSLELFSPVCPKTENSRIHINSDKGLEEHTGSQELFSSEDELPPNEIRIELCS
SGILCSQLNTFHKSAIKRSCTSEDKVGQSEALSRVLQVAKKMKLISNGGDSAVEMDRRNV
SEFKSIKKTSLIKNCDSKSQKYNCLVMVLSPCHVKEINIKFGPNSGSKVPLATVTVIDQS
ETKKKVFLWRTAAFWAFTVFLGDIILLTDVVIHEDQWIGETVLQSTFSSQLLNLGSYSSI
QPEEYSSVVSEVVLQDLLAYVSSKHSYLRDLPPRQPQRVNSIDFVELEHLQPDVLVHAVL
RVVDFTILTEAVYSYRGQKQKKVMLTVEQAQDQHYALVLWGPGAAWYPQLQRKKGVVLIK
AQISELAFPITASQKIALNAHSSLKSIFSSLPNIVYTGCAKCGLELETDENRIYKQCFSC
LPFTMKKIYYRPALMTAIDGRHDVCIRVESKLIEKILLNISADCLNRVIVPSSEITYGMV
VADLFHSLLAVSAEPCVLKIQSLFVLDENSYPLQQDFSLLDFYPDIVKHGANARL
>sp|P22307|SCP2_HUMAN Sterol carrier protein 2 OS=Homo sapiens OX=9606 GN=SCP2 PE=1 SV=2
MSSSPWEPATLRRVFVVGVGMTKFVKPGAENSRDYPDLAEEAGKKALADAQIPYSAVDQA
CVGYVFGDSTCGQRAIYHSLGMTGIPIINVNNNCATGSTALFMARQLIQGGVAECVLALG
FEKMSKGSLGIKFSDRTIPTDKHVDLLINKYGLSAHPVAPQMFGYAGKEHMEKYGTKIEH
FAKIGWKNHKHSVNNPYSQFQDEYSLDEVMASKEVFDFLTILQCCPTSDGAAAAILASEA
FVQKYGLQSKAVEILAQEMMTDLPSSFEEKSIIKMVGFDMSKEAARKCYEKSGLTPNDID
VIELHDCFSTNELLTYEALGLCPEGQGATLVDRGDNTYGGKWVINPSGGLISKGHPLGAT
GLAQCAELCWQLRGEAGKRQVPGAKVALQHNLGIGGAVVVTLYKMGFPEAASSFRTHQIE
AVPTSSASDGFKANLVFKEIEKKLEEEGEQFVKKIGGIFAFKVKDGPGGKEATWVVDVKN
GKGSVLPNSDKKADCTITMADSDFLALMTGKMNPQSAFFQGKLKITGNMGLAMKLQNLQL
QPGNAKL
>sp|Q9P0V9|SEP10_HUMAN Septin-10 OS=Homo sapiens OX=9606 GN=SEPTIN10 PE=1 SV=2
MASSEVARHLLFQSHMATKTTCMSSQGSDDEQIKRENIRSLTMSGHVGFESLPDQLVNRS
IQQGFCFNILCVGETGIGKSTLIDTLFNTNFEDYESSHFCPNVKLKAQTYELQESNVQLK
LTIVNTVGFGDQINKEESYQPIVDYIDAQFEAYLQEELKIKRSLFTYHDSRIHVCLYFIS
PTGHSLKTLDLLTMKNLDSKVNIIPVIAKADTVSKTELQKFKIKLMSELVSNGVQIYQFP
TDDDTIAKVNAAMNGQLPFAVVGSMDEVKVGNKMVKARQYPWGVVQVENENHCDFVKLRE
MLICTNMEDLREQTHTRHYELYRRCKLEEMGFTDVGPENKPVSVQETYEAKRHEFHGERQ
RKEEEMKQMFVQRVKEKEAILKEAERELQAKFEHLKRLHQEERMKLEEKRRLLEEEIIAF
SKKKATSEIFHSQSFLATGSNLRKDKDRKNSNFL
>sp|P53992|SC24C_HUMAN Protein transport protein Sec24C OS=Homo sapiens OX=9606 GN=SEC24C PE=1 SV=3
MNVNQSVPPVPPFGQPQPIYPGYHQSSYGGQSGSTAPAIPYGAYNGPVPGYQQTPPQGMS
RAPPSSGAPPASTAQAPCGQAAYGQFGQGDVQNGPSSTVQMQRLPGSQPFGSPLAPVGNQ
PPVLQPYGPPPTSAQVATQLSGMQISGAVAPAPPSSGLGFGPPTSLASASGSFPNSGLYG
SYPQGQAPPLSQAQGHPGIQTPQRSAPSQASSFTPPASGGPRLPSMTGPLLPGQSFGGPS
VSQPNHVSSPPQALPPGTQMTGPLGPLPPMHSPQQPGYQPQQNGSFGPARGPQSNYGGPY
PAAPTFGSQPGPPQPLPPKRLDPDAIPSPIQVIEDDRNNRGTEPFVTGVRGQVPPLVTTN
FLVKDQGNASPRYIRCTSYNIPCTSDMAKQAQVPLAAVIKPLARLPPEEASPYVVDHGES
GPLRCNRCKAYMCPFMQFIEGGRRFQCCFCSCINDVPPQYFQHLDHTGKRVDAYDRPELS
LGSYEFLATVDYCKNNKFPSPPAFIFMIDVSYNAIRTGLVRLLCEELKSLLDFLPREGGA
EESAIRVGFVTYNKVLHFYNVKSSLAQPQMMVVSDVADMFVPLLDGFLVNVNESRAVITS
LLDQIPEMFADTRETETVFVPVIQAGMEALKAAECAGKLFLFHTSLPIAEAPGKLKNRDD
RKLINTDKEKTLFQPQTGAYQTLAKECVAQGCCVDLFLFPNQYVDVATLSVVPQLTGGSV
YKYASFQVENDQERFLSDLRRDVQKVVGFDAVMRVRTSTGIRAVDFFGAFYMSNTTDVEL
AGLDGDKTVTVEFKHDDRLNEESGALLQCALLYTSCAGQRRLRIHNLALNCCTQLADLYR
NCETDTLINYMAKFAYRGVLNSPVKAVRDTLITQCAQILACYRKNCASPSSAGQLILPEC
MKLLPVYLNCVLKSDVLQPGAEVTTDDRAYVRQLVTSMDVTETNVFFYPRLLPLTKSPVE
STTEPPAVRASEERLSNGDIYLLENGLNLFLWVGASVQQGVVQSLFSVSSFSQITSGLSV
LPVLDNPLSKKVRGLIDSLRAQRSRYMKLTVVKQEDKMEMLFKHFLVEDKSLSGGASYVD
FLCHMHKEIRQLLS
>sp|Q9Y617|SERC_HUMAN Phosphoserine aminotransferase OS=Homo sapiens OX=9606 GN=PSAT1 PE=1 SV=2
MDAPRQVVNFGPGPAKLPHSVLLEIQKELLDYKGVGISVLEMSHRSSDFAKIINNTENLV
RELLAVPDNYKVIFLQGGGCGQFSAVPLNLIGLKAGRCADYVVTGAWSAKAAEEAKKFGT
INIVHPKLGSYTKIPDPSTWNLNPDASYVYYCANETVHGVEFDFIPDVKGAVLVCDMSSN
FLSKPVDVSKFGVIFAGAQKNVGSAGVTVVIVRDDLLGFALRECPSVLEYKVQAGNSSLY
NTPPCFSIYVMGLVLEWIKNNGGAAAMEKLSSIKSQTIYEIIDNSQGFYVCPVEPQNRSK
MNIPFRIGNAKGDDALEKRFLDKALELNMLSLKGHRSVGGIRASLYNAVTIEDVQKLAAF
MKKFLEMHQL
>sp|Q5PRF9|SMAG2_HUMAN Protein Smaug homolog 2 OS=Homo sapiens OX=9606 GN=SAMD4B PE=1 SV=1
MMFRDQVGILAGWFKGWNECEQTVALLSLLKRVTRTQARFLQLCLEHSLADCNDIHLLES
EANSAAIVSQWQQESKEKVVSLLLSHLPLLQPGNTEAKSEYMRLLQKVLAYSIESNAFIE
ESRQLLSYALIHPATTLEDRNALALWLSHLEERLASGFRSRPEPSYHSRQGSDEWGGPAE
LGPGEAGPGWQDKPPRENGHVPFHPSSSVPPAINSIGSNANTGLPCQIHPSPLKRSMSLI
PTSPQVPGEWPSPEELGARAAFTTPDHAPLSPQSSVASSGSEQTEEQGSSRNTFQEDGSG
MKDVPSWLKSLRLHKYAALFSQMSYEEMMTLTEQHLESQNVTKGARHKIALSIQKLRERQ
SVLKSLEKDVLEGGNLRNALQELQQIIITPIKAYSVLQATVAAATTTPTAKDGAPGEPPL
PGAEPPLAHPGTDKGTEAKDPPAVENYPPPPAPAPTDGSEPAPAPVADGDIPSQFTRVMG
KVCTQLLVSRPDEENITSYLQLIEKCLTHEAFTETQKKRLLSWKQQVLKLLRTFPRKAAL
EMQNYRQQKGWAFGSNSLPIAGSVGMGVARRTQRQFPMPPRALPPGRMGLLSPSGIGGVS
PRHALTSPSLGGQGRQNLWFANPGGSNSMPSQSRSSVQRTHSLPVHSSPQAILMFPPDCP
VPGPDLEINPTLESLCLSMTEHALGDGTDKTSTI
>sp|Q9NRG4|SMYD2_HUMAN N-lysine methyltransferase SMYD2 OS=Homo sapiens OX=9606 GN=SMYD2 PE=1 SV=2
MRAEGLGGLERFCSPGKGRGLRALQPFQVGDLLFSCPAYAYVLTVNERGNHCEYCFTRKE
GLSKCGRCKQAFYCNVECQKEDWPMHKLECSPMVVFGENWNPSETVRLTARILAKQKIHP
ERTPSEKLLAVKEFESHLDKLDNEKKDLIQSDIAALHHFYSKHLGFPDNDSLVVLFAQVN
CNGFTIEDEELSHLGSAIFPDVALMNHSCCPNVIVTYKGTLAEVRAVQEIKPGEEVFTSY
IDLLYPTEDRNDRLRDSYFFTCECQECTTKDKDKAKVEIRKLSDPPKAEAIRDMVRYARN
VIEEFRRAKHYKSPSELLEICELSQEKMSSVFEDSNVYMLHMMYQAMGVCLYMQDWEGAL
QYGQKIIKPYSKHYPLYSLNVASMWLKLGRLYMGLEHKAAGEKALKKAIAIMEVAHGKDH
PYISEIKQEIESH
>sp|Q9GZW5|SCND2_HUMAN Putative SCAN domain-containing protein SCAND2P OS=Homo sapiens OX=9606 GN=SCAND2P PE=5 SV=2
MAVAVDQQIQTPSVQDLQIVKLEEDSHWEQEISLQGNYPGPETSCQSFWHFRYQEASRPR
EALLQLQKLCCQWLRPEKCTKEQILELLVLEQFPTVLLQEIQIWVRQQHPESGEEAVALV
EDLQKEPGRQRLEPRARPSGRTPPAQLRSPWPMTAAGPASRARASETGSTASCAGRWRTC
CAAAAAPSAARSASARTGRSTSSCARAARAPSATEGALTRTPAPRRPLQRRRPGTGPWRP
GRQRGAGTAPPGTQPRQRPSPRPTPRRPRPRLARPRAGQKPWLLVIRSMERVMYVMLIIQ
METEDV
>sp|Q8NDV3|SMC1B_HUMAN Structural maintenance of chromosomes protein 1B OS=Homo sapiens OX=9606 GN=SMC1B PE=2 SV=2
MAHLELLLVENFKSWRGRQVIGPFRRFTCIIGPNGSGKSNVMDALSFVMGEKIANLRVKN
IQELIHGAHIGKPISSSASVKIIYVEESGEEKTFARIIRGGCSEFRFNDNLVSRSVYIAE
LEKIGIIVKAQNCLVFQGTVESISVKKPKERTQFFEEISTSGELIGEYEEKKRKLQKAEE
DAQFNFNKKKNIAAERRQAKLEKEEAERYQSLLEELKMNKIQLQLFQLYHNEKKIHLLNT
KLEHVNRDLSVKRESLSHHENIVKARKKEHGMLTRQLQQTEKELKSVETLLNQKRPQYIK
AKENTSHHLKKLDVAKKSIKDSEKQCSKQEDDIKALETELADLDAAWRSFEKQIEEEILH
KKRDIELEASQLDRYKELKEQVRKKVATMTQQLEKLQWEQKTDEERLAFEKRRHGEVQGN
LKQIKEQIEDHKKRIEKLEEYTKTCMDCLKEKKQQEETLVDEIEKTKSRMSEFNEELNLI
RSELQNAGIDTHEGKRQQKRAEVLEHLKRLYPDSVFGRLFDLCHPIHKKYQLAVTKVFGR
FITAIVVASEKVAKDCIRFLKEERAEPETFLALDYLDIKPINERLRELKGCKMVIDVIKT
QFPQLKKVIQFVCGNGLVCETMEEARHIALSGPERQKTVALDGTLFLKSGVISGGSSDLK
YKARCWDEKELKNLRDRRSQKIQELKGLMKTLRKETDLKQIQTLIQGTQTRLKYSQNELE
MIKKKHLVAFYQEQSQLQSELLNIESQCIMLSEGIKERQRRIKEFQEKIDKVEDDIFQHF
CEEIGVENIREFENKHVKRQQEIDQKRYFYKKMLTRLNVQLEYSRSHLKKKLNKINTLKE
TIQKGSEDIDHLKKAEENCLQTVNELMAKQQQLKDIRVTQNSSAEKVQTQIEEERKKFLA
VDREVGKLQKEVVSIQTSLEQKRLEKHNLLLDCKVQDIEIILLSGSLDDIIEVEMGTEAE
STQATIDIYEKEEAFEIDYSSLKEDLKALQSDQEIEAHLRLLLQQVASQEDILLKTAAPN
LRALENLKTVRDKFQESTDAFEASRKEARLCRQEFEQVKKRRYDLFTQCFEHVSISIDQI
YKKLCRNNSAQAFLSPENPEEPYLEGISYNCVAPGKRFMPMDNLSGGEKCVAALALLFAV
HSFRPAPFFVLDEVDAALDNTNIGKVSSYIKEQTQDQFQMIVISLKEEFYSRADALIGIY
PEYDDCMFSRVLTLDLSQYPDTEGQESSKRHGESR
>sp|Q9UHJ3|SMBT1_HUMAN Scm-like with four MBT domains protein 1 OS=Homo sapiens OX=9606 GN=SFMBT1 PE=1 SV=2
MNGEQQLDADAGSGMEEVELSWEDYLEETGSTAVPYGSFKHVDTRLQNGFAPGMKLEVAV
RTDPETYWVATVITTCEQLLLLRYDGYGEDRRADFWCDIRKADLYPIGWCEQNKKTLEAP
EGIRDKVSDWDEFLRQTLIGACSPPVPLLEGLRNGRNPLDLIAPGSRLECQAFQDSLSTW
IVTVVENIGGRLKLRYEGLESSDNYEHWLYYLDPFLHHVGWAAQQGYELQPPSAIRHLKN
EAEWQEILAKVKEEEEEPLPSYLFKDKQVIGIHTFSVNMKLEAVDPWSPFGISPATVVKV
FDEKYFLVEMDDLRPENHARRSFVCHADSPGIFPVQWSLKNGLHISPPPGYPSQDFDWAD
YLKQCGAEAAPQRCFPPLISEHEFKENMKLEAVNPILPEEVCVATITAVRGSYLWLQLEG
SKKPIPECIVSVESMDIFPLGWCETNGHPLSTPRRARVYKQRKIAVVQPEKQVPSSRTVH
EGLRNQELNSTESVMINGKYCCPKIYFNHRCFSGPYLNKGRIAELPQCVGPGNCVLVLRE
VLTLLINAAYKPSRVLRELQLDKDSVWHGCGEVLKAKYKGKSYRATVEIVKTADRVTEFC
RQTCIKLECCPNLFGPRMVLDKCSENCSVLTKTKYTHYYGKKKNKRIGRPPGGHSNLACA
LKKASKRRKRRKNVFVHKKKRSSASVDNTPAGSPQGSGGEDEDDPDEGDDDSLSEGSTSE
QQDELQEESEMSEKKSCSSSPTQSEISTSLPPDRQRRKRELRTFSFSDDENKPPSPKEIR
IEVAERLHLDSNPLKWSVADVVRFIRSTDCAPLARIFLDQEIDGQALLLLTLPTVQECMD
LKLGPAIKLCHHIERIKFAFYEQFAN
>sp|Q9H0E3|SP130_HUMAN Histone deacetylase complex subunit SAP130 OS=Homo sapiens OX=9606 GN=SAP130 PE=1 SV=1
MGPPRHPQAGEIEAGGAGGGRRLQVEMSSQQFPRLGAPSTGLSQAPSQIANSGSAGLINP
AATVNDESGRDSEVSAREHMSSSSSLQSREEKQEPVVVRPYPQVQMLSTHHAVASATPVA
VTAPPAHLTPAVPLSFSEGLMKPPPKPTMPSRPIAPAPPSTLSLPPKVPGQVTVTMESSI
PQASAIPVATISGQQGHPSNLHHIMTTNVQMSIIRSNAPGPPLHIGASHLPRGAAAAAVM
SSSKVTTVLRPTSQLPNAATAQPAVQHIIHQPIQSRPPVTTSNAIPPAVVATVSATRAQS
PVITTTAAHATDSALSRPTLSIQHPPSAAISIQRPAQSRDVTTRITLPSHPALGTPKQQL
HTMAQKTIFSTGTPVAAATVAPILATNTIPSATTAGSVSHTQAPTSTIVTMTVPSHSSHA
TAVTTSNIPVAKVVPQQITHTSPRIQPDYPAERSSLIPISGHRASPNPVAMETRSDNRPS
VPVQFQYFLPTYPPSAYPLAAHTYTPITSSVSTIRQYPVSAQAPNSAITAQTGVGVASTV
HLNPMQLMTVDASHARHIQGIQPAPISTQGIQPAPIGTPGIQPAPLGTQGIHSATPINTQ
GLQPAPMGTQQPQPEGKTSAVVLADGATIVANPISNPFSAAPAATTVVQTHSQSASTNAP
AQGSSPRPSILRKKPATDGAKPKSEIHVSMATPVTVSMETVSNQNNDQPTIAVPPTAQQP
PPTIPTMIAAASPPSQPAVALSTIPGAVPITPPITTIAAAPPPSVTVGGSLSSVLGPPVP
EIKVKEEVEPMDIMRPVSAVPPLATNTVSPSLALLANNLSMPTSDLPPGASPRKKPRKQQ
HVISTEEGDMMETNSTDDEKSTAKSLLVKAEKRKSPPKEYIDEEGVRYVPVRPRPPITLL
RHYRNPWKAAYHHFQRYSDVRVKEEKKAMLQEIANQKGVSCRAQGWKVHLCAAQLLQLTN
LEHDVYERLTNLQEGIIPKKKAATDDDLHRINELIQGNMQRCKLVMDQISEARDSMLKVL
DHKDRVLKLLNKNGTVKKVSKLKRKEKV
>sp|Q8N4H0|SPA6L_HUMAN Spermatogenesis associated 6-like protein OS=Homo sapiens OX=9606 GN=SPATA6L PE=2 SV=2
MPLEVVVELQIRAISCPGVFLPGKQDVYLGVYLMNQYLETNSFPSAFPIMIQESMRFEKV
FESAVDPGAVVDLLEMWDELAYYEENTRDFLFPEPKLTPSHPRRCREVLMKTALGFPGIA
PKIEFSTRTAIRECVFLHRNRFLEERHESRRPLSTSHEPIFPLNTIKMKLKENNLNRLPK
GMQARAPSQYSTRHFFQDQPAQLNLGNNFKISGGSKPPFVVRHVDSAKPFGENISEHHLR
RSRRKSKFSDFPFPTRRASSLDSLAANVKVIKEPDERIVLRSDSSSCLDSSQFGKSSSSK
QGDADFHGKASFATYQHSTSPGPLDQPLLRERFHPGSQSTWKNIHERVCSLLTSHRAQLH
QNKEDSTSEVNYIIERPSYPLKKYSLHEQRYF
>sp|P48764|SL9A3_HUMAN Sodium/hydrogen exchanger 3 OS=Homo sapiens OX=9606 GN=SLC9A3 PE=1 SV=2
MWGLGARGPDRGLLLALALGGLARAGGVEVEPGGAHGESGGFQVVTFEWAHVQDPYVIAL
WILVASLAKIGFHLSHKVTSVVPESALLIVLGLVLGGIVWAADHIASFTLTPTVFFFYLL
PPIVLDAGYFMPNRLFFGNLGTILLYAVVGTVWNAATTGLSLYGVFLSGLMGDLQIGLLD
FLLFGSLMAAVDPVAVLAVFEEVHVNEVLFIIVFGESLLNDAVTVVLYNVFESFVALGGD
NVTGVDCVKGIVSFFVVSLGGTLVGVVFAFLLSLVTRFTKHVRIIEPGFVFIISYLSYLT
SEMLSLSAILAITFCGICCQKYVKANISEQSATTVRYTMKMLASSAETIIFMFLGISAVN
PFIWTWNTAFVLLTLVFISVYRAIGVVLQTWLLNRYRMVQLEPIDQVVLSYGGLRGAVAF
ALVVLLDGDKVKEKNLFVSTTIIVVFFTVIFQGLTIKPLVQWLKVKRSEHREPRLNEKLH
GRAFDHILSAIEDISGQIGHNYLRDKWSHFDRKFLSRVLMRRSAQKSRDRILNVFHELNL
KDAISYVAEGERRGSLAFIRSPSTDNVVNVDFTPRSSTVEASVSYLLRENVSAVCLDMQS
LEQRRRSIRDAEDMVTHHTLQQYLYKPRQEYKHLYSRHELTPTEDEKQDREIFHRTMRKR
LESFKSTKLGLNQNKKAAKLYKRERAQKRRNSSIPNGKLPMESPAQNFTIKEKDLELSDT
EEPPNYDEEMSGGIEFLASVTKDTASDSPAGIDNPVFSPDEALDRSLLARLPPWLSPGET
VVPSQRARTQIPYSPGTFCRLMPFRLSSKSVDSFLQADGPEERPPAALPESTHM
>sp|O43699|SIGL6_HUMAN Sialic acid-binding Ig-like lectin 6 OS=Homo sapiens OX=9606 GN=SIGLEC6 PE=1 SV=2
MQGAQEASASEMLPLLLPLLWAGALAQERRFQLEGPESLTVQEGLCVLVPCRLPTTLPAS
YYGYGYWFLEGADVPVATNDPDEEVQEETRGRFHLLWDPRRKNCSLSIRDARRRDNAAYF
FRLKSKWMKYGYTSSKLSVRVMALTHRPNISIPGTLESGHPSNLTCSVPWVCEQGTPPIF
SWMSAAPTSLGPRTTQSSVLTITPRPQDHSTNLTCQVTFPGAGVTMERTIQLNVSYAPQK
VAISIFQGNSAAFKILQNTSSLPVLEGQALRLLCDADGNPPAHLSWFQGFPALNATPISN
TGVLELPQVGSAEEGDFTCRAQHPLGSLQISLSLFVHWKPEGRAGGVLGAVWGASITTLV
FLCVCFIFRVKTRRKKAAQPVQNTDDVNPVMVSGSRGHQHQFQTGIVSDHPAEAGPISED
EQELHYAVLHFHKVQPQEPKVTDTEYSEIKIHK
>sp|Q8TEV9|SMCR8_HUMAN Guanine nucleotide exchange protein SMCR8 OS=Homo sapiens OX=9606 GN=SMCR8 PE=1 SV=2
MISAPDVVAFTKEEEYEEEPYNEPALPEEYSVPLFPFASQGANPWSKLSGAKFSRDFILI
SEFSEQVGPQPLLTIPNDTKVFGTFDLNYFSLRIMSVDYQASFVGHPPGSAYPKLNFVED
SKVVLGDSKEGAFAYVHHLTLYDLEARGFVRPFCMAYISADQHKIMQQFQELSAEFSRAS
ECLKTGNRKAFAGELEKKLKDLDYTRTVLHTETEIQKKANDKGFYSSQAIEKANELASVE
KSIIEHQDLLKQIRSYPHRKLKGHDLCPGEMEHIQDQASQASTTSNPDESADTDLYTCRP
AYTPKLIKAKSTKCFDKKLKTLEELCDTEYFTQTLAQLSHIEHMFRGDLCYLLTSQIDRA
LLKQQHITNFLFEDFVEVDDRMVEKQESIPSKPSQDRPPSSSLEECPIPKVLISVGSYKS
SVESVLIKMEQELGDEEYKEVEVTELSSFDPQENLDYLDMDMKGSISSGESIEVLGTEKS
TSVLSKSDSQASLTVPLSPQVVRSKAVSHRTISEDSIEVLSTCPSEALIPDDFKASYPSA
INEEESYPDGNEGAIRFQASISPPELGETEEGSIENTPSQIDSSCCIGKESDGQLVLPST
PAHTHSDEDGVVSSPPQRHRQKDQGFRVDFSVENANPSSRDNSCEGFPAYELDPSHLLAS
RDISKTSLDNYSDTTSYVSSVASTSSDRIPSAYPAGLSSDRHKKRAGQNALKFIRQYPFA
HPAIYSLLSGRTLVVLGEDEAIVRKLVTALAIFVPSYGCYAKPVKHWASSPLHIMDFQKW
KLIGLQRVASPAGAGTLHALSRYSRYTSILDLDNKTLRCPLYRGTLVPRLADHRTQIKRG
STYYLHVQSMLTQLCSKAFLYTFCHHLHLPTHDKETEELVASRQMSFLKLTLGLVNEDVR
VVQYLAELLKLHYMQESPGTSHPMLRFDYVPSFLYKI
>sp|Q5VWJ9|SNX30_HUMAN Sorting nexin-30 OS=Homo sapiens OX=9606 GN=SNX30 PE=1 SV=1
MAGGPPKALPSTGPHSLRDMPHPLAGSSSEEAVGGDSTPSPDLLMARSFGDKDLILPNGG
TPAGTSSPASSSSLLNRLQLDDDIDGETRDLFVIVDDPKKHVCTMETYITYRITTKSTRV
EFDLPEYSVRRRYQDFDWLRSKLEESQPTHLIPPLPEKFVVKGVVDRFSEEFVETRRKAL
DKFLKRITDHPVLSFNEHFNIFLTAKDLNAYKKQGIALLTRMGESVKHVTGGYKLRTRPL
EFAAIGDYLDTFALKLGTIDRIAQRIIKEEIEYLVELREYGPVYSTWSALEGELAEPLEG
VSACIGNCSTALEELTDDMTEDFLPVLREYILYSDSMKSVLKKRDQVQAEYEAKLEAVAL
RKEDRPKVPADVEKCQDRMECFNADLKADMERWQNNKRQDFRQLLMGMADKNIQYYEKCL
MAWESIIPLLQEKQEAK
>sp|A0A096LP01|SIM26_HUMAN Small integral membrane protein 26 OS=Homo sapiens OX=9606 GN=SMIM26 PE=3 SV=1
MYRNEFTAWYRRMSVVYGIGTWSVLGSLLYYSRTMAKSSVDQKDGSASEVPSELSERPKG
FYVETVVTYKEDFVPNTEKILNYWKSWTGGPGTEP
>sp|A7XYQ1|SOBP_HUMAN Sine oculis-binding protein homolog OS=Homo sapiens OX=9606 GN=SOBP PE=1 SV=2
MAEMEKEGRPPENKRSRKPAHPVKREINEEMKNFAENTMNELLGWYGYDKVELKDGEDIE
FRSYPTDGESRQHISVLKENSLPKPKLPEDSVISPYNISTGYSGLATGNGLSDSPAGSKD
HGSVPIIVPLIPPPFIKPPAEDDVSNVQIMCAWCQKVGIKRYSLSMGSEVKSFCSEKCFA
ACRRAYFKRNKARDEDGHAENFPQQHYAKETPRLAFKNNCELLVCDWCKHIRHTKEYLDF
GDGERRLQFCSAKCLNQYKMDIFYKETQANLPAGLCSTLHPPMENKAEGTGVQLLTPDSW
NIPLTDARRKAPSPVATAGQSQGPGPSASTTVSPSDTANCSVTKIPTPVPKSIPISETPN
IPPVSVQPPASIGPPLGVPPRSPPMVMTNRGPVPLPIFMEQQIMQQIRPPFIRGPPHHAS
NPNSPLSNPMLPGIGPPPGGPRNLGPTSSPMHRPMLSPHIHPPSTPTMPGNPPGLLPPPP
PGAPLPSLPFPPVSMMPNGPMPVPQMMNFGLPSLAPLVPPPTLLVPYPVIVPLPVPIPIP
IPIPHVSDSKPPNGFSSNGENFIPNAPGDSAAAGGKPSGHSLSPRDSKQGSSKSADSPPG
CSGQALSLAPTPAEHGRSEVVDLTRRAGSPPGPPGAGGQLGFPGVLQGPQDGVIDLTVGH
RARLHNVIHRALHAHVKAEREPSAAERRTCGGCRDGHCSPPAAGDPGPGAPAGPEAAAAC
NVIVNGTRGAAAEGAKSAEPPPEQPPPPPPPAPPKKLLSPEEPAVSELESVKENNCASNC
HLDGEAAKKLMGEEALAGGDKSDPNLNNPADEDHAYALRMLPKTGCVIQPVPKPAEKAAM
APCIISSPMLSAGPEDLEPPLKRRCLRIRNQNK
>sp|O14543|SOCS3_HUMAN Suppressor of cytokine signaling 3 OS=Homo sapiens OX=9606 GN=SOCS3 PE=1 SV=1
MVTHSKFPAAGMSRPLDTSLRLKTFSSKSEYQLVVNAVRKLQESGFYWSAVTGGEANLLL
SAEPAGTFLIRDSSDQRHFFTLSVKTQSGTKNLRIQCEGGSFSLQSDPRSTQPVPRFDCV
LKLVHHYMPPPGAPSFPSPPTEPSSEVPEQPSAQPLPGSPPRRAYYIYSGGEKIPLVLSR
PLSSNVATLQHLCRKTVNGHLDSYEKVTQLPGPIREFLDQYDAPL
>sp|Q96FS4|SIPA1_HUMAN Signal-induced proliferation-associated protein 1 OS=Homo sapiens OX=9606 GN=SIPA1 PE=1 SV=1
MPMWAGGVGSPRRGMAPASTDDLFARKLRQPARPPLTPHTFEPRPVRGPLLRSGSDAGEA
RPPTPASPRARAHSHEEASRPAATSTRLFTDPLALLGLPAEEPEPAFPPVLEPRWFAHYD
VQSLLFDWAPRSQGMGSHSEASSGTLASAEDQAASSDLLHGAPGFVCELGGEGELGLGGP
ASPPVPPALPNAAVSILEEPQNRTSAYSLEHADLGAGYYRKYFYGKEHQNFFGMDESLGP
VAVSLRREEKEGSGGGTLHSYRVIVRTTQLRTLRGTISEDALPPGPPRGLSPRKLLEHVA
PQLSPSCLRLGSASPKVPRTLLTLDEQVLSFQRKVGILYCRAGQGSEEEMYNNQEAGPAF
MQFLTLLGDVVRLKGFESYRAQLDTKTDSTGTHSLYTTYQDHEIMFHVSTMLPYTPNNQQ
QLLRKRHIGNDIVTIVFQEPGSKPFCPTTIRSHFQHVFLVVRAHTPCTPHTTYRVAVSRT
QDTPAFGPALPAGGGPFAANADFRAFLLAKALNGEQAAGHARQFHAMATRTRQQYLQDLA
TNEVTTTSLDSASRFGLPSLGGRRRAAPRGPGAELQAAGSLVWGVRAAPGARVAAGAQAS
GPEGIEVPCLLGISAEALVLVAPRDGRVVFNCACRDVLAWTFSEQQLDLYHGRGEAITLR
FDGSPGQAVGEVVARLQLVSRGCETRELALPRDGQGRLGFEVDAEGFVTHVERFTFAETA
GLRPGARLLRVCGQTLPSLRPEAAAQLLRSAPKVCVTVLPPDESGRPRRSFSELYTLSLQ
EPSRRGAPDPVQDEVQGVTLLPTTKQLLHLCLQDGGSPPGPGDLAEERTEFLHSQNSLSP
RSSLSDEAPVLPNTTPDLLLATTAKPSVPSADSETPLTQDRPGSPSGSEDKGNPAPELRA
SFLPRTLSLRNSISRIMSEAGSGTLEDEWQAISEIASTCNTILESLSREGQPIPESGDPK
GTPKSDAEPEPGNLSEKVSHLESMLRKLQEDLQKEKADRAALEEEVRSLRHNNRRLQAES
ESAATRLLLASKQLGSPTADLA
>sp|Q2MJR0|SPRE3_HUMAN Sprouty-related, EVH1 domain-containing protein 3 OS=Homo sapiens OX=9606 GN=SPRED3 PE=1 SV=1
MVRVRAVVMARDDSSGGWLPVGGGGLSQVSVCRVRGARPEGGARQGHYVIHGERLRDQKT
TLECTLKPGLVYNKVNPIFHHWSLGDCKFGLTFQSPAEADEFQKSLLAALAALGRGSLTP
SSSSSSSSPSQDTAETPCPLTSHVDSDSSSSHSRQETPPSAAAAPIITMESASGFGPTTP
PQRRRSSAQSYPPLLPFTGIPEPSEPLAGAGGLGWGGRGYEDYRRSGPPAPLALSTCVVR
FAKTGALRGAALGPPAALPAPLTEAAPPAPPARPPPGPGPSSAPAKASPEAEEAARCVHC
RALFRRRADGRGGRCAEAPDPGRLLVRRLSCLWCAESLLYHCLSDAEGDFSDPCACEPGH
PRPAARWAALAALSLAVPCLCCYAPLRACHWVAARCGCAGCGGRHEEAAR
>sp|O75830|SPI2_HUMAN Serpin I2 OS=Homo sapiens OX=9606 GN=SERPINI2 PE=1 SV=1
MDTIFLWSLLLLFFGSQASRCSAQKNTEFAVDLYQEVSLSHKDNIIFSPLGITLVLEMVQ
LGAKGKAQQQIRQTLKQQETSAGEEFFVLKSFFSAISEKKQEFTFNLANALYLQEGFTVK
EQYLHGNKEFFQSAIKLVDFQDAKACAEMISTWVERKTDGKIKDMFSGEEFGPLTRLVLV
NAIYFKGDWKQKFRKEDTQLINFTKKNGSTVKIPMMKALLRTKYGYFSESSLNYQVLELS
YKGDEFSLIIILPAEGMDIEEVEKLITAQQILKWLSEMQEEEVEISLPRFKVEQKVDFKD
VLYSLNITEIFSGGCDLSGITDSSEVYVSQVTQKVFFEINEDGSEAATSTGIHIPVIMSL
AQSQFIANHPFLFIMKHNPTESILFMGRVTNPDTQEIKGRDLDSL
>sp|Q8TB22|SPT20_HUMAN Spermatogenesis-associated protein 20 OS=Homo sapiens OX=9606 GN=SPATA20 PE=2 SV=3
MLGARAWLGRVLLLPRAGAGLAASRRGSSSRDKDRSATVSSSVPMPAGGKGSHPSSTPQR
VPNRLIHEKSPYLLQHAYNPVDWYPWGQEAFDKARKENKPIFLSVGYSTCHWCHMMEEES
FQNEEIGRLLSEDFVSVKVDREERPDVDKVYMTFVQATSSGGGWPMNVWLTPNLQPFVGG
TYFPPEDGLTRVGFRTVLLRIREQWKQNKNTLLENSQRVTTALLARSEISVGDRQLPPSA
ATVNNRCFQQLDEGYDEEYGGFAEAPKFPTPVILSFLFSYWLSHRLTQDGSRAQQMALHT
LKMMANGGIRDHVGQGFHRYSTDRQWHVPHFEKMLYDQAQLAVAYSQAFQLSGDEFYSDV
AKGILQYVARSLSHRSGGFYSAEDADSPPERGQRPKEGAYYVWTVKEVQQLLPEPVLGAT
EPLTSGQLLMKHYGLTEAGNISPSQDPKGELQGQNVLTVRYSLELTAARFGLDVEAVRTL
LNSGLEKLFQARKHRPKPHLDSKMLAAWNGLMVSGYAVTGAVLGQDRLINYATNGAKFLK
RHMFDVASGRLMRTCYTGPGGTVEHSNPPCWGFLEDYAFVVRGLLDLYEASQESAWLEWA
LRLQDTQDKLFWDSQGGGYFCSEAELGAGLPLRLKDDQDGAEPSANSVSAHNLLRLHGFT
GHKDWMDKCVCLLTAFSERMRRVPVALPEMVRALSAQQQTLKQIVICGDRQAKDTKALVQ
CVHSVYIPNKVLILADGDPSSFLSRQLPFLSTLRRLEDQATAYVCENQACSVPITDPCEL
RKLLHP
>sp|A0A087WV53|SPEGN_HUMAN SPEG neighbor protein OS=Homo sapiens OX=9606 GN=SPEGNB PE=4 SV=1
MSKAAPAKKPVAVAPAPGCTLDINDPQVQSAAIRIQASYRGHRSRKELREKGPPRVLEPL
KDVVLIEGSAAKLTCRISAFPDPFIRWSKDGKELRDGPKYRYVFEDPDVVALVVRDGELA
DLGQYSINVTNPFGQCSDSARILVEVPTKIQKGPDNTKARKGTTVTLTAEILGEPAPDVG
WTKDGEDIEEDDRVFFEIGSTTTTLTIRRATPQDSGKYEVYVENSLGMDQSFARVDVA
>sp|Q8NBJ9|SIDT2_HUMAN SID1 transmembrane family member 2 OS=Homo sapiens OX=9606 GN=SIDT2 PE=1 SV=2
MFALGLPFLVLLVASVESHLGVLGPKNVSQKDAEFERTYVDEVNSELVNIYTFNHTVTRN
RTEGVRVSVNVLNKQKGAPLLFVVRQKEAVVSFQVPLILRGMFQRKYLYQKVERTLCQPP
TKNESEIQFFYVDVSTLSPVNTTYQLRVSRMDDFVLRTGEQFSFNTTAAQPQYFKYEFPE
GVDSVIVKVTSNKAFPCSVISIQDVLCPVYDLDNNVAFIGMYQTMTKKAAITVQRKDFPS
NSFYVVVVVKTEDQACGGSLPFYPFAEDEPVDQGHRQKTLSVLVSQAVTSEAYVSGMLFC
LGIFLSFYLLTVLLACWENWRQKKKTLLVAIDRACPESGHPRVLADSFPGSSPYEGYNYG
SFENVSGSTDGLVDSAGTGDLSYGYQGRSFEPVGTRPRVDSMSSVEEDDYDTLTDIDSDK
NVIRTKQYLYVADLARKDKRVLRKKYQIYFWNIATIAVFYALPVVQLVITYQTVVNVTGN
QDICYYNFLCAHPLGNLSAFNNILSNLGYILLGLLFLLIILQREINHNRALLRNDLCALE
CGIPKHFGLFYAMGTALMMEGLLSACYHVCPNYTNFQFDTSFMYMIAGLCMLKLYQKRHP
DINASAYSAYACLAIVIFFSVLGVVFGKGNTAFWIVFSIIHIIATLLLSTQLYYMGRWKL
DSGIFRRILHVLYTDCIRQCSGPLYVDRMVLLVMGNVINWSLAAYGLIMRPNDFASYLLA
IGICNLLLYFAFYIIMKLRSGERIKLIPLLCIVCTSVVWGFALFFFFQGLSTWQKTPAES
REHNRDCILLDFFDDHDIWHFLSSIAMFGSFLVLLTLDDDLDTVQRDKIYVF
>sp|Q5TH74|STPG1_HUMAN O(6)-methylguanine-induced apoptosis 2 OS=Homo sapiens OX=9606 GN=STPG1 PE=1 SV=1
MDNSAQKNERTGKHPRRASEVQKGFTAAYPTQSSIPFKSQASVIPESEKKGFNSQAKRFP
HKKNDIPGPGFYNVIHQSPVSNSVSLSKKGTCMFPSMCARLDTIISKYPAANAYTIPSDF
ISKRDFSNSCSSMFQLPSFMKALKFETPAPNYYNASVSCCKQRNNVCTRAGFMSKTQRGS
FAFADKGPPPGHYDINESLVKQSPNTLMSCFKSKTNRGLKLTSTGPGPGYYNPSDCTKVP
KKTLFPKNPILNFSAQPSPLPPKPPFPGPGQYEIVDYLGPRKHFISSASFVSNTSRWTAA
PPQPGLPGPATYKPELPGKQSFLYNEDKKWIPVL
>sp|Q9NRC1|ST7_HUMAN Suppressor of tumorigenicity 7 protein OS=Homo sapiens OX=9606 GN=ST7 PE=1 SV=1
MAEAATGFLEQLKSCIVWSWTYLWTVWFFIVLFLVYILRVPLKINDNLSTVSMFLNTLTP
KFYVALTGTSSLISGLILIFEWWYFRKYGTSFIEQVSVSHLRPLLGGVDNNSSNNSNSSN
GDSDSNRQSVSECKVWRNPLNLFRGAEYNRYTWVTGREPLTYYDMNLSAQDHQTFFTCDS
DHLRPADAIMQKAWRERNPQARISAAHEALEINEIRSRVEVPLIASSTIWEIKLLPKCAT
AYILLAEEEATTIAEAEKLFKQALKAGDGCYRRSQQLQHHGSQYEAQHRRDTNVLVYIKR
RLAMCARRLGRTREAVKMMRDLMKEFPLLSMFNIHENLLEALLELQAYADVQAVLAKYDD
ISLPKSATICYTAALLKARAVSDKFSPEAASRRGLSTAEMNAVEAIHRAVEFNPHVPKYL
LEMKSLILPPEHILKRGDSEAIAYAFFHLAHWKRVEGALNLLHCTWEGTFRMIPYPLEKG
HLFYPYPICTETADRELLPSFHEVSVYPKKELPFFILFTAGLCSFTAMLALLTHQFPELM
GVFAKAMIDIFCSAEFRDWNCKSIFMRVEDELEIPPAPQSQHFQN
>sp|Q8TDW4|ST7L_HUMAN Suppressor of tumorigenicity 7 protein-like OS=Homo sapiens OX=9606 GN=ST7L PE=2 SV=1
MADRGGVGEAAAVGASPASVPGLNPTLGWRERLRAGLAGTGASLWFVAGLGLLYALRIPL
RLCENLAAVTVFLNSLTPKFYVALTGTSSLISGLIFIFEWWYFHKHGTSFIEQVSVSHLQ
PLMGGTESSISEPGSPSRNRENETSRQNLSECKVWRNPLNLFRGAEYRRYTWVTGKEPLT
YYDMNLSAQDHQTFFTCDTDFLRPSDTVMQKAWRERNPPARIKAAYQALELNNDCATAYV
LLAEEEATTIVDAERLFKQALKAGETIYRQSQQCQHQSPQHEAQLRRDTNVLVYIKRRLA
MCARKLGRIREAVKIMRDLMKEFPPLTMLNIHENLLESLLELQAYPDVQAVLAKYDDISL
PKSAAICYTAALLKTRTVSEKFSPETASRRGLSTAEINAVEAIHRAVEFNPHVPKYLLEM
KSLILPPEHILKRGDSEAIAYAFFHLQHWKRIEGALNLLQCTWEGTFRMIPYPLEKGHLF
YPYPSCTETADRELLPTFHHVSVYPKKELPLFIHFTAGFCSSTAMIAILTHQFPEIMGIF
AKAVLGLWCPQPWASSGFEENTQDLKSEDLGLSSG
>sp|Q8WU08|ST32A_HUMAN Serine/threonine-protein kinase 32A OS=Homo sapiens OX=9606 GN=STK32A PE=1 SV=2
MGANTSRKPPVFDENEDVNFDHFEILRAIGKGSFGKVCIVQKNDTKKMYAMKYMNKQKCV
ERNEVRNVFKELQIMQGLEHPFLVNLWYSFQDEEDMFMVVDLLLGGDLRYHLQQNVHFKE
ETVKLFICELVMALDYLQNQRIIHRDMKPDNILLDEHGHVHITDFNIAAMLPRETQITTM
AGTKPYMAPEMFSSRKGAGYSFAVDWWSLGVTAYELLRGRRPYHIRSSTSSKEIVHTFET
TVVTYPSAWSQEMVSLLKKLLEPNPDQRFSQLSDVQNFPYMNDINWDAVFQKRLIPGFIP
NKGRLNCDPTFELEEMILESKPLHKKKKRLAKKEKDMRKCDSSQTCLLQEHLDSVQKEFI
IFNREKVNRDFNKRQPNLALEQTKDPQGEDGQNNNL
>sp|Q7Z7C7|STRA8_HUMAN Stimulated by retinoic acid gene 8 protein homolog OS=Homo sapiens OX=9606 GN=STRA8 PE=1 SV=1
MGKIDVDKILFFNQEIRLWQLIMATPEENSNPHDRATPQLPAQLQELEHRVARRRLSQAR
HRATLAALFNNLRKTVYSQSDLIASKWQVLNKAKSHIPELEQTLDNLLKLKASFNLEDGH
ASSLEEVKKEYASMYSGNDSFPQNGSSPWYLNFYKQTMDLLTGSGIITPQEAALPIVSAA
ISHLWQNLSEERKASLRQAWAQKHRGPATLAEACREPACAEGSVKDSGVDSQGASCSLVS
TPEEILFEDAFDVASFLDKSEVPSTSSSSSVLASCNPENPEEKFQLYMQIINFFKGLSCA
NTQVKQEASFPVDEEMIMLQCTETFDDEDL
>sp|Q9BXU2|TX13B_HUMAN Testis-expressed protein 13B OS=Homo sapiens OX=9606 GN=TEX13B PE=1 SV=1
MALRPEDPSSGFRHGNVVAFIIEKMARHTKGPEFYFENISLSWEEVEDKLRAILEDSEVP
SEVKEACTWGSLALGVRFAHRQGQLQNRRVQWLQGFAKLHRSAALVLASNLTELKEQQEM
ECNEATFQLQLTETSLAEVQRERDMLRWKLFHAELAPPQGQGQATVFPGLATAGGDWTEG
AGEQEKEAVAAAGAAGGKGEERYAEAGPAPAEVLQGLGGGFRQPLGAIVAGKLHLCGAEG
ERSQVSTNSHVCLLWAWVHSLTGASSCPAPYLIHILIPMPFVRLLSHTQYTPFTSKGHRT
GSNSDAFQLGGL
>sp|A7MD48|SRRM4_HUMAN Serine/arginine repetitive matrix protein 4 OS=Homo sapiens OX=9606 GN=SRRM4 PE=1 SV=2
MASVQQGEKQLFEKFWRGTFKAVATPRPESIIVASITARKPLPRTEPQNNPVVPAQDGPS
EKLGQHLATEPLGTNSWERDKTCRELGATRGHSASHDKDLTPPPSSRGKKKKKKSTRKKR
RRSSSYSPSPVKKKKKKSSKKHKRRRSFSKKRRHSSSSPKSKRRDEKRHKKQSRSRPRKS
HRHRHHRCPSRSQSSESRPSSCESRHRGRSPEEGQKSRRRHSRRCSKTLCKDSPEAQSSR
PPSQPLQMLGYLSARGVITGSGSAADLFTKTASPLTTSRGRSQEYDSGNDTSSPPSTQTS
SARSRGQEKGSPSGGLSKSRELNSGNTSDSGNSFTTSSPQNKGAMLENLSPTSRGRESRG
FQSPCLECAEVKKSSLVPSTARSSPMKGCSRSSSYASTRSSSHSSRSPNPRASPRYTQSR
STSSEKRSYSRSPSYSSKSGKRSPPSRSSRSRRSPSYSRYSPSRERDPKYSEKDSQQRER
ERARRRRRSYSPMRKRRRDSPSHLEARRITSARKRPIPYYRPSPSSSGSLSSTSSWYSSS
SSRSASRSYSRSRSRSRSRRRSRTRTSSSSSSRSPSPGSRSRSRSRSRSRSRSRSQSRSY
SSADSYSSTRR
>sp|Q9UHV2|SRTD1_HUMAN SERTA domain-containing protein 1 OS=Homo sapiens OX=9606 GN=SERTAD1 PE=1 SV=2
MLSKGLKRKREEEEEKEPLAVDSWWLDPGHTAVAQAPPAVASSSLFDLSVLKLHHSLQQS
EPDLRHLVLVVNTLRRIQASMAPAAALPPVPSPPAAPSVADNLLASSDAALSASMASLLE
DLSHIEGLSQAPQPLADEGPPGRSIGGAAPSLGALDLLGPATGCLLDDGLEGLFEDIDTS
MYDNELWAPASEGLKPGPEDGPGKEEAPELDEAELDYLMDVLVGTQALERPPGPGR
>sp|P49458|SRP09_HUMAN Signal recognition particle 9 kDa protein OS=Homo sapiens OX=9606 GN=SRP9 PE=1 SV=2
MPQYQTWEEFSRAAEKLYLADPMKARVVLKYRHSDGNLCVKVTDDLVCLVYKTDQAQDVK
KIEKFHSQLMRLMVAKEARNVTMETE
>sp|P17987|TCPA_HUMAN T-complex protein 1 subunit alpha OS=Homo sapiens OX=9606 GN=TCP1 PE=1 SV=1
MEGPLSVFGDRSTGETIRSQNVMAAASIANIVKSSLGPVGLDKMLVDDIGDVTITNDGAT
ILKLLEVEHPAAKVLCELADLQDKEVGDGTTSVVIIAAELLKNADELVKQKIHPTSVISG
YRLACKEAVRYINENLIVNTDELGRDCLINAAKTSMSSKIIGINGDFFANMVVDAVLAIK
YTDIRGQPRYPVNSVNILKAHGRSQMESMLISGYALNCVVGSQGMPKRIVNAKIACLDFS
LQKTKMKLGVQVVITDPEKLDQIRQRESDITKERIQKILATGANVILTTGGIDDMCLKYF
VEAGAMAVRRVLKRDLKRIAKASGATILSTLANLEGEETFEAAMLGQAEEVVQERICDDE
LILIKNTKARTSASIILRGANDFMCDEMERSLHDALCVVKRVLESKSVVPGGGAVEAALS
IYLENYATSMGSREQLAIAEFARSLLVIPNTLAVNAAQDSTDLVAKLRAFHNEAQVNPER
KNLKWIGLDLSNGKPRDNKQAGVFEPTIVKVKSLKFATEAAITILRIDDLIKLHPESKDD
KHGSYEDAVHSGALND
>sp|P0C7N4|T191B_HUMAN Transmembrane protein 191B OS=Homo sapiens OX=9606 GN=TMEM191B PE=3 SV=2
MCRATLGLPLPPIVIQPARRSLPPIVTPASRRLGPRGGRHLGSVSTAMAATQELLLQLQK
DNRDGRQRKQELEKLMRGLEAESESLNQRLQDLSERERSLLRRRSQAAQPLQGEAREAAR
ERAERVRRRLEEAERHKEDLEQHSRQLQEQWEELSSQLFYGGEPQSQKSTEQQLAAQLVT
LQNELELAETKCALQEEKLQQDALQTAEAWAIFQEQTVVLQVRPHSDAKVPPASPPPDLG
RCDGQLRGVQYSTESLMEEMARADRETRLFGGPRALAIRRCVLGALQVLLTLPLLFLGLS
LLWTVLLDPGAVSAWLWSLTSETTLRRLRYTLSPLLELRANGLLPT
>sp|Q9UJW2|TINAG_HUMAN Tubulointerstitial nephritis antigen OS=Homo sapiens OX=9606 GN=TINAG PE=2 SV=3
MWTGYKILIFSYLTTEIWMEKQYLSQREVDLEAYFTRNHTVLQGTRFKRAIFQGQYCRNF
GCCEDRDDGCVTEFYAANALCYCDKFCDRENSDCCPDYKSFCREEKEWPPHTQPWYPEGC
FKDGQHYEEGSVIKENCNSCTCSGQQWKCSQHVCLVRSELIEQVNKGDYGWTAQNYSQFW
GMTLEDGFKFRLGTLPPSPMLLSMNEMTASLPATTDLPEFFVASYKWPGWTHGPLDQKNC
AASWAFSTASVAADRIAIQSKGRYTANLSPQNLISCCAKNRHGCNSGSIDRAWWYLRKRG
LVSHACYPLFKDQNATNNGCAMASRSDGRGKRHATKPCPNNVEKSNRIYQCSPPYRVSSN
ETEIMKEIMQNGPVQAIMQVREDFFHYKTGIYRHVTSTNKESEKYRKLQTHAVKLTGWGT
LRGAQGQKEKFWIAANSWGKSWGENGYFRILRGVNESDIEKLIIAAWGQLTSSDEP
>sp|O43763|TLX2_HUMAN T-cell leukemia homeobox protein 2 OS=Homo sapiens OX=9606 GN=TLX2 PE=1 SV=2
MEPGMLGPHNLPHHEPISFGIDQILSGPETPGGGLGLGRGGQGHGENGAFSGGYHGASGY
GPAGSLAPLPGSSGVGPGGVIRVPAHRPLPVPPPAGGAPAVPGPSGLGGAGGLAGLTFPW
MDSGRRFAKDRLTAALSPFSGTRRIGHPYQNRTPPKRKKPRTSFSRSQVLELERRFLRQK
YLASAERAALAKALRMTDAQVKTWFQNRRTKWRRQTAEEREAERHRAGRLLLHLQQDALP
RPLRPPLPPDPLCLHNSSLFALQNLQPWAEDNKVASVSGLASVV
>sp|Q9UP52|TFR2_HUMAN Transferrin receptor protein 2 OS=Homo sapiens OX=9606 GN=TFR2 PE=1 SV=1
MERLWGLFQRAQQLSPRSSQTVYQRVEGPRKGHLEEEEEDGEEGAETLAHFCPMELRGPE
PLGSRPRQPNLIPWAAAGRRAAPYLVLTALLIFTGAFLLGYVAFRGSCQACGDSVLVVSE
DVNYEPDLDFHQGRLYWSDLQAMFLQFLGEGRLEDTIRQTSLRERVAGSAGMAALTQDIR
AALSRQKLDHVWTDTHYVGLQFPDPAHPNTLHWVDEAGKVGEQLPLEDPDVYCPYSAIGN
VTGELVYAHYGRPEDLQDLRARGVDPVGRLLLVRVGVISFAQKVTNAQDFGAQGVLIYPE
PADFSQDPPKPSLSSQQAVYGHVHLGTGDPYTPGFPSFNQTQFPPVASSGLPSIPAQPIS
ADIASRLLRKLKGPVAPQEWQGSLLGSPYHLGPGPRLRLVVNNHRTSTPINNIFGCIEGR
SEPDHYVVIGAQRDAWGPGAAKSAVGTAILLELVRTFSSMVSNGFRPRRSLLFISWDGGD
FGSVGSTEWLEGYLSVLHLKAVVYVSLDNAVLGDDKFHAKTSPLLTSLIESVLKQVDSPN
HSGQTLYEQVVFTNPSWDAEVIRPLPMDSSAYSFTAFVGVPAVEFSFMEDDQAYPFLHTK
EDTYENLHKVLQGRLPAVAQAVAQLAGQLLIRLSHDRLLPLDFGRYGDVVLRHIGNLNEF
SGDLKARGLTLQWVYSARGDYIRAAEKLRQEIYSSEERDERLTRMYNVRIMRVEFYFLSQ
YVSPADSPFRHIFMGRGDHTLGALLDHLRLLRSNSSGTPGATSSTGFQESRFRRQLALLT
WTLQGAANALSGDVWNIDNNF
>sp|P04155|TFF1_HUMAN Trefoil factor 1 OS=Homo sapiens OX=9606 GN=TFF1 PE=1 SV=1
MATMENKVICALVLVSMLALGTLAEAQTETCTVAPRERQNCGFPGVTPSQCANKGCCFDD
TVRGVPWCFYPNTIDVPPEEECEF
>sp|A0A2R8Y7D0|TINCR_HUMAN Putative ubiquitin domain-containing protein TINCR OS=Homo sapiens OX=9606 GN=TINCR PE=5 SV=1
MEGLRRGLSRWKRYHIKVHLADEALLLPLTVRPRDTLSDLRAQLVGQGVSSWKRAFYYNA
RRLDDHQTVRDARLQDGSVLLLVSDPSEAQRLTPAIPALWEAEASRSLESRSSRPAWPTW
>sp|Q8TBM7|TM254_HUMAN Transmembrane protein 254 OS=Homo sapiens OX=9606 GN=TMEM254 PE=1 SV=1
MATAAGATYFQRGSLFWFTVITLSFGYYTWVVFWPQSIPYQNLGPLGPFTQYLVDHHHTL
LCNGYWLAWLIHVGESLYAIVLCKHKGITSGRAQLLWFLQTFFFGIASLTILIAYKRKRQ
KQT
>sp|Q587J7|TDR12_HUMAN Putative ATP-dependent RNA helicase TDRD12 OS=Homo sapiens OX=9606 GN=TDRD12 PE=2 SV=2
MLQLLVLKIEDPGCFWVIIKGCSPFLDHDVDYQKLNSAMNDFYNSTCQDIEIKPLTLEEG
QVCVVYCEELKCWCRAIVKSITSSADQYLAECFLVDFAKNIPVKSKNIRVVVESFMQLPY
RAKKFSLYCTKPVTLHIDFCRDSTDIVPAKKWDNAAIQYFQNLLKATTQVEARLCAVEED
TFEVYLYVTIKDEKVCVNDDLVAKNYACYMSPTKNKNLDYLEKPRLNIKSAPSFNKLNPA
LTLWPMFLQGKDVQGMEDSHGVNFPAQSLQHTWCKGIVGDLRPTATAQDKAVKCNMDSLR
DSPKDKSEKKHHCISLKDTNKRVESSVYWPAKRGITIYADPDVPEASALSQKSNEKPLRL
TEKKEYDEKNSCVKLLQFLNPDPLRADGISDLQQLQKLKGLQPPVVVLRNKIKPCLTIDS
SPLSADLKKALQRNKFPGPSHTESYSWPPIARGCDVVVISHCESNPLLYLLPVLTVLQTG
ACYKSLPSRNGPLAVIVCPGWKKAQFIFELLGEYSMSSRPLHPVLLTIGLHKEEAKNTKL
PRGCDVIVTTPYSLLRLLACQSLLFLRLCHLILDEVEVLFLEANEQMFAILDNFKKNIEV
EERESAPHQIVAVGVHWNKHIEHLIKEFMNDPYIVITAMEEAALYGNVQQVVHLCLECEK
TSSLLQALDFIPSQAQKTLIFTCSVAETEIVCKVVESSSIFCLKMHKEMIFNLQNVLEQW
KKKLSSGSQIILALTDDCVPLLAITDATCVIHFSFPASPKVFGGRLYCMSDHFHAEQGSP
AEQGDKKAKSVLLLTEKDASHAVGVLRYLERADAKVPAELYEFTAGVLEAKEDKKAGRPL
CPYLKAFGFCKDKRICPDRHRINPETDLPRKLSSQALPSFGYIKIIPFYILNATNYFGRI
VDKHMDLYATLNAEMNEYFKDSNKTTVEKVEKFGLYGLAEKTLFHRVQVLEVNQKEDAWA
LDDILVEFIDEGRTGLVTRDQLLHLPEHFHTLPPQAVEFIVCRVKPADNEIEWNPKVTRY
IHHKIVGKLHDAKVILALGNTVWIDPMVHITNLSSLKTSVIDYNVRAEILSMGMGIDNPE
HIEQLKKLREDAKIPACEESLSQTPPRVTGTSPAQDQDHPSEEQGGQGTPPAEDAACLQS
PQPEDTGAEGGAESKTSSENQKPGGYLVFKRWLSSNR
>sp|P59922|OR2B8_HUMAN Putative olfactory receptor 2B8 OS=Homo sapiens OX=9606 GN=OR2B8P PE=5 SV=1
MDQKNGSSFTGFILLGFSDRPQLELVLFVVLLIFYIFTLLGNKTIIVLSHLDPHLHTPMY
FFFSNLSFLDLCYTTGIVPQLLVNLRGADKSISYGGCVVQLYISLGLGSTECVLLGVMVF
DRYAAVCRPLHYTVVMHPCLYVLMASTSWVIGFANSLLQTVLILLLTLCGRNKLEHFLCE
VPPLLKLACVDTTMNESELFFVSVIILLVPVALIIFSYSQIVRAVMRIKLATGQRKVFGT
CGSHLTVVSLFYGTAIYAYLQPGNNYSQDQGKFISLFYTIITPMINPLIYTLRNKDVKGA
LKKVLWKNYDSR
>sp|Q9Y3N9|OR2W1_HUMAN Olfactory receptor 2W1 OS=Homo sapiens OX=9606 GN=OR2W1 PE=2 SV=1
MDQSNYSSLHGFILLGFSNHPKMEMILSGVVAIFYLITLVGNTAIILASLLDSQLHTPMY
FFLRNLSFLDLCFTTSIIPQMLVNLWGPDKTISYVGCIIQLYVYMWLGSVECLLLAVMSY
DRFTAICKPLHYFVVMNPHLCLKMIIMIWSISLANSVVLCTLTLNLPTCGNNILDHFLCE
LPALVKIACVDTTTVEMSVFALGIIIVLTPLILILISYGYIAKAVLRTKSKASQRKAMNT
CGSHLTVVSMFYGTIIYMYLQPGNRASKDQGKFLTLFYTVITPSLNPLIYTLRNKDMKDA
LKKLMRFHHKSTKIKRNCKS
>sp|Q8NGF7|OR5BH_HUMAN Olfactory receptor 5B17 OS=Homo sapiens OX=9606 GN=OR5B17 PE=3 SV=1
MENNTEVSEFILLGLTNAPELQVPLFIMFTLIYLITLTGNLGMIILILLDSHLHTPMYFF
LSNLSLAGIGYSSAVTPKVLTGLLIEDKAISYSACAAQMFFCAVFATVENYLLSSMAYDR
YAAVCNPLHYTTTMTTRVCACLAIGCYVIGFLNASIQIGDTFRLSFCMSNVIHHFFCDKP
AVITLTCSEKHISELILVLISSFNVFFALLVTLISYLFILITILKRHTGKGYQKPLSTCG
SHLIAIFLFYITVIIMYIRPSSSHSMDTDKIASVFYTMIIPMLSPIVYTLRNKDVKNAFM
KVVEKAKYSLDSVF
>sp|Q15617|OR8G1_HUMAN Olfactory receptor 8G1 OS=Homo sapiens OX=9606 GN=OR8G1 PE=2 SV=2
MSGENNSSVTEFILAGLSEQPELQLPLFLLFLGIYVVTVVGNLGMTTLIWLSSHLHTPMY
YFLSSLSFIDFCHSTVITPKMLVNFVTEKNIISYPECMTQLYFFLVFAIAECHMLAAMAY
DRYMAICSPLLYSVIISNKACFSLILGVYIIGLVCASVHTGCMFRVQFCKFDLINHYFCD
LLPLLKLSCSSIYVNKLLILCVGAFNILVPSLTILCSYIFIIASILHIRSTEGRSKAFST
CSSHMLAVVIFFGSAAFMYLQPSSISSMDQGKVSSVFYTIIVPMLNPLIYSLRNKDVHVS
LKKMLQRRTLL
>sp|Q6UWY5|OLFL1_HUMAN Olfactomedin-like protein 1 OS=Homo sapiens OX=9606 GN=OLFML1 PE=1 SV=2
MMVALRGASALLVLFLAAFLPPPQCTQDPAMVHYIYQRFRVLEQGLEKCTQATRAYIQEF
QEFSKNISVMLGRCQTYTSEYKSAVGNLALRVERAQREIDYIQYLREADECIESEDKTLA
EMLLQEAEEEKKIRTLLNASCDNMLMGIKSLKIVKKMMDTHGSWMKDAVYNSPKVYLLIG
SRNNTVWEFANIRAFMEDNTKPAPRKQILTLSWQGTGQVIYKGFLFFHNQATSNEIIKYN
LQKRTVEDRMLLPGGVGRALVYQHSPSTYIDLAVDEHGLWAIHSGPGTHSHLVLTKIEPG
TLGVEHSWDTPCRSQDAEASFLLCGVLYVVYSTGGQGPHRITCIYDPLGTISEEDLPNLF
FPKRPRSHSMIHYNPRDKQLYAWNEGNQIIYKLQTKRKLPLK
>sp|Q8TE04|PANK1_HUMAN Pantothenate kinase 1 OS=Homo sapiens OX=9606 GN=PANK1 PE=1 SV=2
MLKLVGGGGGQDWACSVAGTSLGGEEAAFEVARPGDQGKAGGGSPGWGCAGIPDSAPGAG
VLQAGAVGPARGGQGAEEVGESAGGGEERRVRHPQAPALRLLNRKPQGGSGEIKTPENDL
QRGRLSRGPRTAPPAPGMGDRSGQQERSVPHSPGAPVGTSAAAVNGLLHNGFHPPPVQPP
HVCSRGPVGGSDAAPQRLPLLPELQPQPLLPQHDSPAKKCRLRRRMDSGRKNRPPFPWFG
MDIGGTLVKLVYFEPKDITAEEEQEEVENLKSIRKYLTSNTAYGKTGIRDVHLELKNLTM
CGRKGNLHFIRFPSCAMHRFIQMGSEKNFSSLHTTLCATGGGAFKFEEDFRMIADLQLHK
LDELDCLIQGLLYVDSVGFNGKPECYYFENPTNPELCQKKPYCLDNPYPMLLVNMGSGVS
ILAVYSKDNYKRVTGTSLGGGTFLGLCCLLTGCETFEEALEMAAKGDSTNVDKLVKDIYG
GDYERFGLQGSAVASSFGNMMSKEKRDSISKEDLARATLVTITNNIGSIARMCALNENID
RVVFVGNFLRINMVSMKLLAYAMDFWSKGQLKALFLEHEGYFGAVGALLELFKMTDDK
>sp|Q86YC2|PALB2_HUMAN Partner and localizer of BRCA2 OS=Homo sapiens OX=9606 GN=PALB2 PE=1 SV=1
MDEPPGKPLSCEEKEKLKEKLAFLKREYSKTLARLQRAQRAEKIKHSIKKTVEEQDCLSQ
QDLSPQLKHSEPKNKICVYDKLHIKTHLDEETGEKTSITLDVGPESFNPGDGPGGLPIQR
TDDTQEHFPHRVSDPSGEQKQKLPSRRKKQQKRTFISQERDCVFGTDSLRLSGKRLKEQE
EISSKNPARSPVTEIRTHLLSLKSELPDSPEPVTEINEDSVLIPPTAQPEKGVDTFLRRP
NFTRATTVPLQTLSDSGSSQHLEHIPPKGSSELTTHDLKNIRFTSPVSLEAQGKKMTVST
DNLLVNKAISKSGQLPTSSNLEANISCSLNELTYNNLPANENQNLKEQNQTEKSLKSPSD
TLDGRNENLQESEILSQPKSLSLEATSPLSAEKHSCTVPEGLLFPAEYYVRTTRSMSNCQ
RKVAVEAVIQSHLDVKKKGFKNKNKDASKNLNLSNEETDQSEIRMSGTCTGQPSSRTSQK
LLSLTKVSSPAGPTEDNDLSRKAVAQAPGRRYTGKRKSACTPASDHCEPLLPTSSLSIVN
RSKEEVTSHKYQHEKLFIQVKGKKSRHQKEDSLSWSNSAYLSLDDDAFTAPFHRDGMLSL
KQLLSFLSITDFQLPDEDFGPLKLEKVKSCSEKPVEPFESKMFGERHLKEGSCIFPEELS
PKRMDTEMEDLEEDLIVLPGKSHPKRPNSQSQHTKTGLSSSILLYTPLNTVAPDDNDRPT
TDMCSPAFPILGTTPAFGPQGSYEKASTEVAGRTCCTPQLAHLKDSVCLASDTKQFDSSG
SPAKPHTTLQVSGRQGQPTCDCDSVPPGTPPPIESFTFKENQLCRNTCQELHKHSVEQTE
TAELPASDSINPGNLQLVSELKNPSGSCSVDVSAMFWERAGCKEPCIITACEDVVSLWKA
LDAWQWEKLYTWHFAEVPVLQIVPVPDVYNLVCVALGNLEIREIRALFCSSDDESEKQVL
LKSGNIKAVLGLTKRRLVSSSGTLSDQQVEVMTFAEDGGGKENQFLMPPEETILTFAEVQ
GMQEALLGTTIMNNIVIWNLKTGQLLKKMHIDDSYQASVCHKAYSEMGLLFIVLSHPCAK
ESESLRSPVFQLIVINPKTTLSVGVMLYCLPPGQAGRFLEGDVKDHCAAAILTSGTIAIW
DLLLGQCTALLPPVSDQHWSFVKWSGTDSHLLAGQKDGNIFVYHYS
>sp|Q8TEW8|PAR3L_HUMAN Partitioning defective 3 homolog B OS=Homo sapiens OX=9606 GN=PARD3B PE=1 SV=2
MKVTVCFGRTGIVVPCKEGQLRVGELTQQALQRYLKTREKGPGYWVKIHHLEYTDGGILD
PDDVLADVVEDKDKLIAVFEEQEPLHKIESPSGNPADRQSPDAFETEVAAQLAAFKPIGG
EIEVTPSALKLGTPLLVRRSSDPVPGPPADTQPSASHPGGQSLKLVVPDSTQNLEDREVL
NGVQTELLTSPRTKDTLSDMTRTVEISGEGGPLGIHVVPFFSSLSGRILGLFIRGIEDNS
RSKREGLFHENECIVKINNVDLVDKTFAQAQDVFRQAMKSPSVLLHVLPPQNREQYEKSV
IGSLNIFGNNDGVLKTKVPPPVHGKSGLKTANLTGTDSPETDASASLQQNKSPRVPRLGG
KPSSPSLSPLMGFGSNKNAKKIKIDLKKGPEGLGFTVVTRDSSIHGPGPIFVKNILPKGA
AIKDGRLQSGDRILEVNGRDVTGRTQEELVAMLRSTKQGETASLVIARQEGHFLPRELKG
EPDCCALSLETSEQLTFEIPLNDSGSAGLGVSLKGNKSRETGTDLGIFIKSIIHGGAAFK
DGRLRMNDQLIAVNGESLLGKSNHEAMETLRRSMSMEGNIRGMIQLVILRRPERPMEDPA
ECGAFSKPCFENCQNAVTTSRRNDNSILHPLGTCSPQDKQKGLLLPNDGWAESEVPPSPT
PHSALGLGLEDYSHSSGVDSAVYFPDQHINFRSVTPARQPESINLKASKSMDLVPDESKV
HSLAGQKSESPSKDFGPTLGLKKSSSLESLQTAVAEVRKNDLPFHRPRPHMVRGRGCNES
FRAAIDKSYDGPEEIEADGLSDKSSHSGQGALNCESAPQGNSELEDMENKARKVKKTKEK
EKKKEKGKLKVKEKKRKEENEDPERKIKKKGFGAMLRFGKKKEDKGGKAEQKGTLKHGGL
REEELEKMKEERERIGAKHQELREKQARGLLDYATGAIGSVYDMDDDEMDPNYARVNHFR
EPCTSANVFRSPSPPRAGPFGYPRDGHPLSPERDHLEGLYAKVNKPYHPLVPADSGRPTG
GSTDRIQKLRKEYYQARREGFPLYEDDEGRARPSEYDLLWVPGRGPDGNAHNLRFEGMER
QYASLPRGGPADPVDYLPAAPRGLYKERELPYYPGAHPMHPPKGSYPRPTELRVADLRYP
QHYPPPPAPQHKGPFRQDVPPSPPQHQRMPAYQETGRPGPRGGSPDQYPYRTQDSRQKNP
MTAAV
>sp|Q29RF7|PDS5A_HUMAN Sister chromatid cohesion protein PDS5 homolog A OS=Homo sapiens OX=9606 GN=PDS5A PE=1 SV=1
MDFTAQPKPATALCGVVSADGKIAYPPGVKEITDKITTDEMIKRLKMVVKTFMDMDQDSE
DEKQQYLPLALHLASEFFLRNPNKDVRLLVACCLADIFRIYAPEAPYTSHDKLKDIFLFI
TRQLKGLEDTKSPQFNRYFYLLENLAWVKSYNICFELEDCNEIFIQLFRTLFSVINNSHN
KKVQMHMLDLMSSIIMEGDGVTQELLDSILINLIPAHKNLNKQSFDLAKVLLKRTVQTIE
ACIANFFNQVLVLGRSSVSDLSEHVFDLIQELFAIDPHLLLSVMPQLEFKLKSNDGEERL
AVVRLLAKLFGSKDSDLATQNRPLWQCFLGRFNDIHVPVRLESVKFASHCLMNHPDLAKD
LTEYLKVRSHDPEEAIRHDVIVTIITAAKRDLALVNDQLLGFVRERTLDKRWRVRKEAMM
GLAQLYKKYCLHGEAGKEAAEKVSWIKDKLLHIYYQNSIDDKLLVEKIFAQYLVPHNLET
EERMKCLYYLYASLDPNAVKALNEMWKCQNMLRSHVRELLDLHKQPTSEANCSAMFGKLM
TIAKNLPDPGKAQDFVKKFNQVLGDDEKLRSQLELLISPTCSCKQADICVREIARKLANP
KQPTNPFLEMVKFLLERIAPVHIDSEAISALVKLMNKSIEGTADDEEEGVSPDTAIRSGL
ELLKVLSFTHPTSFHSAETYESLLQCLRMEDDKVAEAAIQIFRNTGHKIETDLPQIRSTL
IPILHQKAKRGTPHQAKQAVHCIHAIFTNKEVQLAQIFEPLSRSLNADVPEQLITPLVSL
GHISMLAPDQFASPMKSVVANFIVKDLLMNDRSTGEKNGKLWSPDEEVSPEVLAKVQAIK
LLVRWLLGMKNNQSKSANSTLRLLSAMLVSEGDLTEQKRISKSDMSRLRLAAGSAIMKLA
QEPCYHEIITPEQFQLCALVINDECYQVRQIFAQKLHKALVKLLLPLEYMAIFALCAKDP
VKERRAHARQCLLKNISIRREYIKQNPMATEKLLSLLPEYVVPYMIHLLAHDPDFTRSQD
VDQLRDIKECLWFMLEVLMTKNENNSHAFMKKMAENIKLTRDAQSPDESKTNEKLYTVCD
VALCVINSKSALCNADSPKDPVLPMKFFTQPEKDFCNDKSYISEETRVLLLTGKPKPAGV
LGAVNKPLSATGRKPYVRSTGTETGSNINVNSELNPSTGNRSREQSSEAAETGVSENEEN
PVRIISVTPVKNIDPVKNKEINSDQATQGNISSDRGKKRTVTAAGAENIQQKTDEKVDES
GPPAPSKPRRGRRPKSESQGNATKNDDLNKPINKGRKRAAVGQESPGGLEAGNAKAPKLQ
DLAKKAAPAERQIDLQR
>sp|Q15391|P2Y14_HUMAN P2Y purinoceptor 14 OS=Homo sapiens OX=9606 GN=P2RY14 PE=2 SV=1
MINSTSTQPPDESCSQNLLITQQIIPVLYCMVFIAGILLNGVSGWIFFYVPSSKSFIIYL
KNIVIADFVMSLTFPFKILGDSGLGPWQLNVFVCRVSAVLFYVNMYVSIVFFGLISFDRY
YKIVKPLWTSFIQSVSYSKLLSVIVWMLMLLLAVPNIILTNQSVREVTQIKCIELKSELG
RKWHKASNYIFVAIFWIVFLLLIVFYTAITKKIFKSHLKSSRNSTSVKKKSSRNIFSIVF
VFFVCFVPYHIARIPYTKSQTEAHYSCQSKEILRYMKEFTLLLSAANVCLDPIIYFFLCQ
PFREILCKKLHIPLKAQNDLDISRIKRGNTTLESTDTL
>sp|P09131|P3_HUMAN P3 protein OS=Homo sapiens OX=9606 GN=SLC10A3 PE=2 SV=1
MVLMQDKGSSQQWPGLGGEGGGTGPLSMLRAALLLISLPWGAQGTASTSLSTAGGHTVPP
TGGRYLSIGDGSVMEFEFPEDSEGIIVISSQYPGQANRTAPGPMLRVTSLDTEVLTIKNV
SAITWGGGGGFVVSIHSGLAGLAPLHIQLVDAHEAPPTLIEERRDFCIKVSPAEDTPATL
SADLAHFSENPILYLLLPLIFVNKCSFGCKVELEVLKGLMQSPQPMLLGLLGQFLVMPLY
AFLMAKVFMLPKALALGLIITCSSPGGGGSYLFSLLLGGDVTLAISMTFLSTVAATGFLP
LSSAIYSRLLSIHETLHVPISKILGTLLFIAIPIAVGVLIKSKLPKFSQLLLQVVKPFSF
VLLLGGLFLAYRMGVFILAGIRLPIVLVGITVPLVGLLVGYCLATCLKLPVAQRRTVSIE
VGVQNSLLALAMLQLSLRRLQADYASQAPFIVALSGTSEMLALVIGHFIYSSLFPVP
>sp|P15863|PAX1_HUMAN Paired box protein Pax-1 OS=Homo sapiens OX=9606 GN=PAX1 PE=1 SV=4
MKFTLGLGSRAWRVSWEGAAAAAAGPGAGGSALRCRAQRVSSPRLGRRGSRLSGALPLCL
SRGGGGAQALPDCAGPSPGHPGHPGARQLAGPLAMEQTYGEVNQLGGVFVNGRPLPNAIR
LRIVELAQLGIRPCDISRQLRVSHGCVSKILARYNETGSILPGAIGGSKPRVTTPNVVKH
IRDYKQGDPGIFAWEIRDRLLADGVCDKYNVPSVSSISRILRNKIGSLAQPGPYEASKQP
PSQPTLPYNHIYQYPYPSPVSPTGAKMGSHPGVPGTAGHVSIPRSWPSAHSVSNILGIRT
FMEQTGALAGSEGTAYSPKMEDWAGVNRTAFPATPAVNGLEKPALEADIKYTQSASTLSA
VGGFLPACAYPASNQHGVYSAPGGGYLAPGPPWPPAQGPPLAPPGAGVAVHGGELAAAMT
FKHPSREGSLPAPAARPRTPSVAYTDCPSRPRPPRGSSPRTRARRERQADPGAQVCAAAP
AIGTGRIGGLAEEEASAGPRGARPASPQAQPCLWPDPPHFLYWSGFLGFSELGF
>sp|P49585|PCY1A_HUMAN Choline-phosphate cytidylyltransferase A OS=Homo sapiens OX=9606 GN=PCYT1A PE=1 SV=2
MDAQCSAKVNARKRRKEAPGPNGATEEDGVPSKVQRCAVGLRQPAPFSDEIEVDFSKPYV
RVTMEEASRGTPCERPVRVYADGIFDLFHSGHARALMQAKNLFPNTYLIVGVCSDELTHN
FKGFTVMNENERYDAVQHCRYVDEVVRNAPWTLTPEFLAEHRIDFVAHDDIPYSSAGSDD
VYKHIKEAGMFAPTQRTEGISTSDIITRIVRDYDVYARRNLQRGYTAKELNVSFINEKKY
HLQERVDKVKKKVKDVEEKSKEFVQKVEEKSIDLIQKWEEKSREFIGSFLEMFGPEGALK
HMLKEGKGRMLQAISPKQSPSSSPTRERSPSPSFRWPFSGKTSPPCSPANLSRHKAAAYD
ISEDEED
>sp|P43119|PI2R_HUMAN Prostacyclin receptor OS=Homo sapiens OX=9606 GN=PTGIR PE=1 SV=1
MADSCRNLTYVRGSVGPATSTLMFVAGVVGNGLALGILSARRPARPSAFAVLVTGLAATD
LLGTSFLSPAVFVAYARNSSLLGLARGGPALCDAFAFAMTFFGLASMLILFAMAVERCLA
LSHPYLYAQLDGPRCARLALPAIYAFCVLFCALPLLGLGQHQQYCPGSWCFLRMRWAQPG
GAAFSLAYAGLVALLVAAIFLCNGSVTLSLCRMYRQQKRHQGSLGPRPRTGEDEVDHLIL
LALMTVVMAVCSLPLTIRCFTQAVAPDSSSEMGDLLAFRFYAFNPILDPWVFILFRKAVF
QRLKLWVCCLCLGPAHGDSQTPLSQLASGRRDPRAPSAPVGKEGSCVPLSAWGEGQVEPL
PPTQQSSGSAVGTSSKAEASVACSLC
>sp|Q9H2J4|PDCL3_HUMAN Phosducin-like protein 3 OS=Homo sapiens OX=9606 GN=PDCL3 PE=1 SV=1
MQDPNADTEWNDILRKKGILPPKESLKELEEEAEEEQRILQQSVVKTYEDMTLEELEDHE
DEFNEEDERAIEMYRRRRLAEWKATKLKNKFGEVLEISGKDYVQEVTKAGEGLWVILHLY
KQGIPLCALINQHLSGLARKFPDVKFIKAISTTCIPNYPDRNLPTIFVYLEGDIKAQFIG
PLVFGGMNLTRDELEWKLSESGAIMTDLEENPKKPIEDVLLSSVRRSVLMKRDSDSEGD
>sp|Q5JQD4|PYY3_HUMAN Putative peptide YY-3 OS=Homo sapiens OX=9606 GN=PYY3 PE=5 SV=1
MVSVCRPWPAVAIALLALLVCLGALVDTCPIKPEAPGEDESLEELSHYYASLCHYLNVVT
RQWWEGADMW
>sp|P50876|R144A_HUMAN E3 ubiquitin-protein ligase RNF144A OS=Homo sapiens OX=9606 GN=RNF144A PE=1 SV=2
MTTTRYRPTWDLALDPLVSCKLCLGEYPVEQMTTIAQCQCIFCTLCLKQYVELLIKEGLE
TAISCPDAACPKQGHLQENEIECMVAAEIMQRYKKLQFEREVLFDPCRTWCPASTCQAVC
QLQDVGLQTPQPVQCKACRMEFCSTCKASWHPGQGCPETMPITFLPGETSAAFKMEEDDA
PIKRCPKCKVYIERDEGCAQMMCKNCKHAFCWYCLESLDDDFLLIHYDKGPCRNKLGHSR
ASVIWHRTQVVGIFAGFGLLLLVASPFLLLATPFVLCCKCKCSKGDDDPLPT
>sp|O95199|RCBT2_HUMAN RCC1 and BTB domain-containing protein 2 OS=Homo sapiens OX=9606 GN=RCBTB2 PE=1 SV=1
MEEELPLFSGDSGKPVQATLSSLKMLDVGKWPIFSLCSEEELQLIRQACVFGSAGNEVLY
TTVNDEIFVLGTNCCGCLGLGDVQSTIEPRRLDSLNGKKIACLSYGSGPHIVLATTEGEV
FTWGHNAYSQLGNGTTNHGLVPCHISTNLSNKQVIEVACGSYHSLVLTSDGEVFAWGYNN
SGQVGSGSTVNQPIPRRVTGCLQNKVVVTIACGQMCCMAVVDTGEVYVWGYNGNGQLGLG
NSGNQPTPCRVAALQGIRVQRVACGYAHTLVLTDEGQVYAWGANSYGQLGTGNKSNQSYP
TPVTVEKDRIIEIAACHSTHTSAAKTQGGHVYMWGQCRGQSVILPHLTHFSCTDDVFACF
ATPAVTWRLLSVEPDDHLTVAESLKREFDNPDTADLKFLVDGKYIYAHKVLLKIRCEHFR
SSLEDNEDDIVEMSEFSYPVYRAFLEYLYTDSISLSPEEAVGLLDLATFYRENRLKKLCQ
QTIKQGICEENAIALLSAAVKYDAQDLEEFCFRFCINHLTVVTQTSGFAEMDHDLLKNFI
SKASRVGAFKN
>sp|Q9BWF3|RBM4_HUMAN RNA-binding protein 4 OS=Homo sapiens OX=9606 GN=RBM4 PE=1 SV=1
MVKLFIGNLPREATEQEIRSLFEQYGKVLECDIIKNYGFVHIEDKTAAEDAIRNLHHYKL
HGVNINVEASKNKSKTSTKLHVGNISPTCTNKELRAKFEEYGPVIECDIVKDYAFVHMER
AEDAVEAIRGLDNTEFQGKRMHVQLSTSRLRTAPGMGDQSGCYRCGKEGHWSKECPIDRS
GRVADLTEQYNEQYGAVRTPYTMSYGDSLYYNNAYGALDAYYKRCRAARSYEAVAAAAAS
VYNYAEQTLSQLPQVQNTAMASHLTSTSLDPYDRHLLPTSGAAATAAAAAAAAAAVTAAS
TSYYGRDRSPLRRATAPVPTVGEGYGYGHESELSQASAAARNSLYDMARYEREQYADRAR
YSAF
>sp|P62491|RB11A_HUMAN Ras-related protein Rab-11A OS=Homo sapiens OX=9606 GN=RAB11A PE=1 SV=3
MGTRDDEYDYLFKVVLIGDSGVGKSNLLSRFTRNEFNLESKSTIGVEFATRSIQVDGKTI
KAQIWDTAGQERYRAITSAYYRGAVGALLVYDIAKHLTYENVERWLKELRDHADSNIVIM
LVGNKSDLRHLRAVPTDEARAFAEKNGLSFIETSALDSTNVEAAFQTILTEIYRIVSQKQ
MSDRRENDMSPSNNVVPIHVPPTTENKPKVQCCQNI
>sp|P62834|RAP1A_HUMAN Ras-related protein Rap-1A OS=Homo sapiens OX=9606 GN=RAP1A PE=1 SV=1
MREYKLVVLGSGGVGKSALTVQFVQGIFVEKYDPTIEDSYRKQVEVDCQQCMLEILDTAG
TEQFTAMRDLYMKNGQGFALVYSITAQSTFNDLQDLREQILRVKDTEDVPMILVGNKCDL
EDERVVGKEQGQNLARQWCNCAFLESSAKSKINVNEIFYDLVRQINRKTPVEKKKPKKKS
CLLL
>sp|P49792|RBP2_HUMAN E3 SUMO-protein ligase RanBP2 OS=Homo sapiens OX=9606 GN=RANBP2 PE=1 SV=2
MRRSKADVERYIASVQGSTPSPRQKSMKGFYFAKLYYEAKEYDLAKKYICTYINVQERDP
KAHRFLGLLYELEENTDKAVECYRRSVELNPTQKDLVLKIAELLCKNDVTDGRAKYWLER
AAKLFPGSPAIYKLKEQLLDCEGEDGWNKLFDLIQSELYVRPDDVHVNIRLVEVYRSTKR
LKDAVAHCHEAERNIALRSSLEWNSCVVQTLKEYLESLQCLESDKSDWRATNTDLLLAYA
NLMLLTLSTRDVQESRELLQSFDSALQSVKSLGGNDELSATFLEMKGHFYMHAGSLLLKM
GQHSSNVQWRALSELAALCYLIAFQVPRPKIKLIKGEAGQNLLEMMACDRLSQSGHMLLN
LSRGKQDFLKEIVETFANKSGQSALYDALFSSQSPKDTSFLGSDDIGNIDVREPELEDLT
RYDVGAIRAHNGSLQHLTWLGLQWNSLPALPGIRKWLKQLFHHLPHETSRLETNAPESIC
ILDLEVFLLGVVYTSHLQLKEKCNSHHSSYQPLCLPLPVCKQLCTERQKSWWDAVCTLIH
RKAVPGNVAKLRLLVQHEINTLRAQEKHGLQPALLVHWAECLQKTGSGLNSFYDQREYIG
RSVHYWKKVLPLLKIIKKKNSIPEPIDPLFKHFHSVDIQASEIVEYEEDAHITFAILDAV
NGNIEDAVTAFESIKSVVSYWNLALIFHRKAEDIENDALSPEEQEECKNYLRKTRDYLIK
IIDDSDSNLSVVKKLPVPLESVKEMLNSVMQELEDYSEGGPLYKNGSLRNADSEIKHSTP
SPTRYSLSPSKSYKYSPKTPPRWAEDQNSLLKMICQQVEAIKKEMQELKLNSSNSASPHR
WPTENYGPDSVPDGYQGSQTFHGAPLTVATTGPSVYYSQSPAYNSQYLLRPAANVTPTKG
PVYGMNRLPPQQHIYAYPQQMHTPPVQSSSACMFSQEMYGPPALRFESPATGILSPRGDD
YFNYNVQQTSTNPPLPEPGYFTKPPIAAHASRSAESKTIEFGKTNFVQPMPGEGLRPSLP
TQAHTTQPTPFKFNSNFKSNDGDFTFSSPQVVTQPPPAAYSNSESLLGLLTSDKPLQGDG
YSGAKPIPGGQTIGPRNTFNFGSKNVSGISFTENMGSSQQKNSGFRRSDDMFTFHGPGKS
VFGTPTLETANKNHETDGGSAHGDDDDDGPHFEPVVPLPDKIEVKTGEEDEEEFFCNRAK
LFRFDVESKEWKERGIGNVKILRHKTSGKIRLLMRREQVLKICANHYISPDMKLTPNAGS
DRSFVWHALDYADELPKPEQLAIRFKTPEEAALFKCKFEEAQSILKAPGTNVAMASNQAV
RIVKEPTSHDNKDICKSDAGNLNFEFQVAKKEGSWWHCNSCSLKNASTAKKCVSCQNLNP
SNKELVGPPLAETVFTPKTSPENVQDRFALVTPKKEGHWDCSICLVRNEPTVSRCIACQN
TKSANKSGSSFVHQASFKFGQGDLPKPINSDFRSVFSTKEGQWDCSACLVQNEGSSTKCA
ACQNPRKQSLPATSIPTPASFKFGTSETSKTLKSGFEDMFAKKEGQWDCSSCLVRNEANA
TRCVACQNPDKPSPSTSVPAPASFKFGTSETSKAPKSGFEGMFTKKEGQWDCSVCLVRNE
ASATKCIACQNPGKQNQTTSAVSTPASSETSKAPKSGFEGMFTKKEGQWDCSVCLVRNEA
SATKCIACQNPGKQNQTTSAVSTPASSETSKAPKSGFEGMFTKKEGQWDCSVCLVRNEAS
ATKCIACQCPSKQNQTTAISTPASSEISKAPKSGFEGMFIRKGQWDCSVCCVQNESSSLK
CVACDASKPTHKPIAEAPSAFTLGSEMKLHDSSGSQVGTGFKSNFSEKASKFGNTEQGFK
FGHVDQENSPSFMFQGSSNTEFKSTKEGFSIPVSADGFKFGISEPGNQEKKSEKPLENGT
GFQAQDISGQKNGRGVIFGQTSSTFTFADLAKSTSGEGFQFGKKDPNFKGFSGAGEKLFS
SQYGKMANKANTSGDFEKDDDAYKTEDSDDIHFEPVVQMPEKVELVTGEEDEKVLYSQRV
KLFRFDAEVSQWKERGLGNLKILKNEVNGKLRMLMRREQVLKVCANHWITTTMNLKPLSG
SDRAWMWLASDFSDGDAKLEQLAAKFKTPELAEEFKQKFEECQRLLLDIPLQTPHKLVDT
GRAAKLIQRAEEMKSGLKDFKTFLTNDQTKVTEEENKGSGTGAAGASDTTIKPNPENTGP
TLEWDNYDLREDALDDSVSSSSVHASPLASSPVRKNLFRFGESTTGFNFSFKSALSPSKS
PAKLNQSGTSVGTDEESDVTQEEERDGQYFEPVVPLPDLVEVSSGEENEQVVFSHRAKLY
RYDKDVGQWKERGIGDIKILQNYDNKQVRIVMRRDQVLKLCANHRITPDMTLQNMKGTER
VWLWTACDFADGERKVEHLAVRFKLQDVADSFKKIFDEAKTAQEKDSLITPHVSRSSTPR
ESPCGKIAVAVLEETTRERTDVIQGDDVADATSEVEVSSTSETTPKAVVSPPKFVFGSES
VKSIFSSEKSKPFAFGNSSATGSLFGFSFNAPLKSNNSETSSVAQSGSESKVEPKKCELS
KNSDIEQSSDSKVKNLFASFPTEESSINYTFKTPEKAKEKKKPEDSPSDDDVLIVYELTP
TAEQKALATKLKLPPTFFCYKNRPDYVSEEEEDDEDFETAVKKLNGKLYLDGSEKCRPLE
ENTADNEKECIIVWEKKPTVEEKAKADTLKLPPTFFCGVCSDTDEDNGNGEDFQSELQKV
QEAQKSQTEEITSTTDSVYTGGTEVMVPSFCKSEEPDSITKSISSPSVSSETMDKPVDLS
TRKEIDTDSTSQGESKIVSFGFGSSTGLSFADLASSNSGDFAFGSKDKNFQWANTGAAVF
GTQSVGTQSAGKVGEDEDGSDEEVVHNEDIHFEPIVSLPEVEVKSGEEDEEILFKERAKL
YRWDRDVSQWKERGVGDIKILWHTMKNYYRILMRRDQVFKVCANHVITKTMELKPLNVSN
NALVWTASDYADGEAKVEQLAVRFKTKEVADCFKKTFEECQQNLMKLQKGHVSLAAELSK
ETNPVVFFDVCADGEPLGRITMELFSNIVPRTAENFRALCTGEKGFGFKNSIFHRVIPDF
VCQGGDITKHDGTGGQSIYGDKFEDENFDVKHTGPGLLSMANQGQNTNNSQFVITLKKAE
HLDFKHVVFGFVKDGMDTVKKIESFGSPKGSVCRRITITECGQI
>sp|P29762|RABP1_HUMAN Cellular retinoic acid-binding protein 1 OS=Homo sapiens OX=9606 GN=CRABP1 PE=1 SV=2
MPNFAGTWKMRSSENFDELLKALGVNAMLRKVAVAAASKPHVEIRQDGDQFYIKTSTTVR
TTEINFKVGEGFEEETVDGRKCRSLATWENENKIHCTQTLLEGDGPKTYWTRELANDELI
LTFGADDVVCTRIYVRE
>sp|Q9P1G2|RBAS1_HUMAN Putative uncharacterized protein encoded by RBM12B-AS1 OS=Homo sapiens OX=9606 GN=RBM12B-AS1 PE=5 SV=2
MAQDFSQHPQTGIIRRHRFYSPKPLSTTPRGQSFLLSRQAKVATWDPMLSPDFQPKSAFK
LTWTAQPPCLSVTPSQGQTFHPNSPEGELPPDLTENTCPSQA
>sp|Q96EN9|REX1B_HUMAN Required for excision 1-B domain-containing protein OS=Homo sapiens OX=9606 GN=REX1BD PE=1 SV=1
MITETAAEPTVPAVPAAEEATEARGREEPAWPWKDAPIRTLVQRIHQLQAERAQGFRRLE
EWLAPVQGLRAWGRGLRVPTCRRGHRQYLRSGPDYDFARYRSTVHGVTQAFAAASREVLA
VEAELGGPRRQPLLAGHVRSLQELEQTRLGTVALLQLMETPELAGQEDAVRMQQLKMKVI
KTMEAISEVLQDLRFDAESAE
>sp|O60216|RAD21_HUMAN Double-strand-break repair protein rad21 homolog OS=Homo sapiens OX=9606 GN=RAD21 PE=1 SV=2
MFYAHFVLSKRGPLAKIWLAAHWDKKLTKAHVFECNLESSVESIISPKVKMALRTSGHLL
LGVVRIYHRKAKYLLADCNEAFIKIKMAFRPGVVDLPEENREAAYNAITLPEEFHDFDQP
LPDLDDIDVAQQFSLNQSRVEEITMREEVGNISILQENDFGDFGMDDREIMREGSAFEDD
DMLVSTTTSNLLLESEQSTSNLNEKINHLEYEDQYKDDNFGEGNDGGILDDKLISNNDGG
IFDDPPALSEAGVMLPEQPAHDDMDEDDNVSMGGPDSPDSVDPVEPMPTMTDQTTLVPNE
EEAFALEPIDITVKETKAKRKRKLIVDSVKELDSKTIRAQLSDYSDIVTTLDLAPPTKKL
MMWKETGGVEKLFSLPAQPLWNNRLLKLFTRCLTPLVPEDLRKRRKGGEADNLDEFLKEF
ENPEVPREDQQQQHQQRDVIDEPIIEEPSRLQESVMEASRTNIDESAMPPPPPQGVKRKA
GQIDPEPVMPPQQVEQMEIPPVELPPEEPPNICQLIPELELLPEKEKEKEKEKEDDEEEE
DEDASGGDQDQEERRWNKRTQQMLHGLQRALAKTGAESISLLELCRNTNRKQAAAKFYSF
LVLKKQQAIELTQEEPYSDIIATPGPRFHII
>sp|A7KAX9|RHG32_HUMAN Rho GTPase-activating protein 32 OS=Homo sapiens OX=9606 GN=ARHGAP32 PE=1 SV=1
METESESSTLGDDSVFWLESEVIIQVTDCEEEEREEKFRKMKSSVHSEEDDFVPELHRNV
HPRERPDWEETLSAMARGADVPEIPGDLTLKTCGSTASMKVKHVKKLPFTKGHFPKMAEC
AHFHYENVEFGSIQLSLSEEQNEVMKNGCESKELVYLVQIACQGKSWIVKRSYEDFRVLD
KHLHLCIYDRRFSQLSELPRSDTLKDSPESVTQMLMAYLSRLSAIAGNKINCGPALTWME
IDNKGNHLLVHEESSINTPAVGAAHVIKRYTARAPDELTLEVGDIVSVIDMPPKVLSTWW
RGKHGFQVGLFPGHCVELINQKVPQSVTNSVPKPVSKKHGKLITFLRTFMKSRPTKQKLK
QRGILKERVFGCDLGEHLLNSGFEVPQVLQSCTAFIERYGIVDGIYRLSGVASNIQRLRH
EFDSEHVPDLTKEPYVQDIHSVGSLCKLYFRELPNPLLTYQLYEKFSDAVSAATDEERLI
KIHDVIQQLPPPHYRTLEFLMRHLSLLADYCSITNMHAKNLAIVWAPNLLRSKQIESACF
SGTAAFMEVRIQSVVVEFILNHVDVLFSGRISMAMQEGAASLSRPKSLLVSSPSTKLLTL
EEAQARTQAQVNSPIVTENKYIEVGEGPAALQGKFHTIIEFPLERKRPQNKMKKSPVGSW
RSFFNLGKSSSVSKRKLQRNESEPSEMKAMALKGGRAEGTLRSAKSEESLTSLHAVDGDS
KLFRPRRPRSSSDALSASFNGEMLGNRCNSYDNLPHDNESEEEGGLLHIPALMSPHSAED
VDLSPPDIGVASLDFDPMSFQCSPPKAESECLESGASFLDSPGYSKDKPSANKKDAETGS
SQCQTPGSTASSEPVSPLQEKLSPFFTLDLSPTEDKSSKPSSFTEKVVYAFSPKIGRKLS
KSPSMSISEPISVTLPPRVSEVIGTVSNTTAQNASSSTWDKCVEERDATNRSPTQIVKMK
TNETVAQEAYESEVQPLDQVAAEEVELPGKEDQSVSSSQSKAVASGQTQTGAVTHDPPQD
SVPVSSVSLIPPPPPPKNVARMLALALAESAQQASTQSLKRPGTSQAGYTNYGDIAVATT
EDNLSSSYSAVALDKAYFQTDRPAEQFHLQNNAPGNCDHPLPETTATGDPTHSNTTESGE
QHHQVDLTGNQPHQAYLSGDPEKARITSVPLDSEKSDDHVSFPEDQSGKNSMPTVSFLDQ
DQSPPRFYSGDQPPSYLGASVDKLHHPLEFADKSPTPPNLPSDKIYPPSGSPEENTSTAT
MTYMTTTPATAQMSTKEASWDVAEQPTTADFAAATLQRTHRTNRPLPPPPSQRSAEQPPV
VGQVQAATNIGLNNSHKVQGVVPVPERPPEPRAMDDPASAFISDSGAAAAQCPMATAVQP
GLPEKVRDGARVPLLHLRAESVPAHPCGFPAPLPPTRMMESKMIAAIHSSSADATSSSNY
HSFVTASSTSVDDALPLPLPVPQPKHASQKTVYSSFARPDVTTEPFGPDNCLHFNMTPNC
QYRPQSVPPHHNKLEQHQVYGARSEPPASMGLRYNTYVAPGRNASGHHSKPCSRVEYVSS
LSSSVRNTCYPEDIPPYPTIRRVQSLHAPPSSMIRSVPISRTEVPPDDEPAYCPRPLYQY
KPYQSSQARSDYHVTQLQPYFENGRVHYRYSPYSSSSSSYYSPDGALCDVDAYGTVQLRP
LHRLPNRDFAFYNPRLQGKSLYSYAGLAPRPRANVTGYFSPNDHNVVSMPPAADVKHTYT
SWDLEDMEKYRMQSIRRESRARQKVKGPVMSQYDNMTPAVQDDLGGIYVIHLRSKSDPGK
TGLLSVAEGKESRHAAKAISPEGEDRFYRRHPEAEMDRAHHHGGHGSTQPEKPSLPQKQS
SLRSRKLPDMGCSLPEHRAHQEASHRQFCESKNGPPYPQGAGQLDYGSKGIPDTSEPVSY
HNSGVKYAASGQESLRLNHKEVRLSKEMERPWVRQPSAPEKHSRDCYKEEEHLTQSIVPP
PKPERSHSLKLHHTQNVERDPSVLYQYQPHGKRQSSVTVVSQYDNLEDYHSLPQHQRGVF
GGGGMGTYVPPGFPHPQSRTYATALGQGAFLPAELSLQHPETQIHAE
>sp|Q9NX52|RHBL2_HUMAN Rhomboid-related protein 2 OS=Homo sapiens OX=9606 GN=RHBDL2 PE=1 SV=2
MAAVHDLEMESMNLNMGREMKEELEEEEKMREDGGGKDRAKSKKVHRIVSKWMLPEKSRG
TYLERANCFPPPVFIISISLAELAVFIYYAVWKPQKQWITLDTGILESPFIYSPEKREEA
WRFISYMLVHAGVQHILGNLCMQLVLGIPLEMVHKGLRVGLVYLAGVIAGSLASSIFDPL
RYLVGASGGVYALMGGYFMNVLVNFQEMIPAFGIFRLLIIILIIVLDMGFALYRRFFVPE
DGSPVSFAAHIAGGFAGMSIGYTVFSCFDKALLKDPRFWIAIAAYLACVLFAVFFNIFLS
PAN
>sp|Q6ZUB1|S31E1_HUMAN Spermatogenesis-associated protein 31E1 OS=Homo sapiens OX=9606 GN=SPATA31E1 PE=2 SV=2
MGNLVIPLGKGRAGRVESGQRIPPPAPRPSVECTGDDIALQMEKMLFPLKSPSATWLSPS
STPWMMDFILTSVCGLVLLFLLLLYVHSDPPSPPPGRKRSSREPQRERSGRSRSRKISAL
KACRILLRELEETRDLNYLLESHLRKLAGEGSSHLPLGGDPLGDVCKPVPAKAHQPHGKC
MQDPSPASLSPPAPPAPLASTLSPGPMTFSEPFGPHSTLSASGPPEPLLPLKCPATQPHV
VFPPSPQPHGPLASSPPPPDSSLAGLQCGSTTCPVPQSSPLHNQVLPPPTRVISGLGCSS
DPIWDLYCWREAATTWGLSTYSHGKSQPRHLPDHTSEASFWGDPTPKHMEVGGCTFIHPD
VQKLLETLIAKRALMKMWQEKERKRADHPHMTSLGKEWDITTLNPFWNVSTQPQQLPRPQ
QVSDATTVGNHLQQKRSQLFWDLPSLNSESLATTVWVSRNPSSQNAHSVPLDKASTSLPG
EPEVEASSQLSQAPPQPHHMAQPQHFTPAWPQSQPPPLAEIQTQAHLSPPVPSLGCSSPP
QIRGCGASYPTSQERTQSVIPTGKEYLEWPLKKRPKWKRVLPSLLKKSQAVLSQPTAHLP
QERPASWSPKSAPILPGVVTSPELPEHWWQGRNAIHQEQSCGPPSRLQASGDLLQPDGEF
PGRPQSQAEDTQQALLPSQPSDFAGKGRKDVQKTGFRSSGRFSDKGCLGSKLGPDPSRDQ
GSGRTSVKALDEDKEAEGDLRRSWKYQSVSSTPRDPDKEHLENKLQIHLARKVGEIKEGW
IPMPVRRSWLMAKCAVPKSDTHRKPGKLASWRGGKAHVNTSQELSFLHPCTQQILEVHLV
RFCVRHSWGTDLQSLEPINVWSGEAQAPPFPQSTFTPWASWVSRVESVPKVPIFLGKRPQ
NGPGDNRTTSKSVPTVSGPLAAPPPEQEGVQRPPRGSQSADTHGRSEAFPTGHKGRGCSQ
PPTCSLVGRTWQSRTVLESGKPKPRLEGSMGSEMAGNEAWLESESMSPGDPCSSRALQVL
SIGSQWARAEDALQALKVGEKPPTWEVTLGASVRASSGSVQEDLRSTGALGTTGNPSASS
VCVAQDPEQLHLKAQVVSEIALIVQVDSEEQLPGRAPGILLQDGATGLCLPGRHMDMLTA
ADRLPTQAPLSTSQSVSGKNMTASQGPCALLWKGGDSPGQQEPGSPKAKAPQKSQKTLGC
ADKGEAHRRPRTGEQGHRSKGPRTSEASGRSHPAQAREIGDKQERKYNQLQLEKGQTPPE
SHFQRKISHHPQGLHPRKGGTRWEDVLQKGKPGADAFQSWGSGPPRQFMDCMADKAWTIS
RVVGQILVDKLGLQWGRGPSEVNRHKGDFRAQENVPSCCHRGHCHQERSREMRALACSPK
ATPKGHHCPVKNRGIRDRDSSWAPPPREPVSPAGPHHHRPRMASTSGGPHPQLQELMSAQ
RCLAS
>sp|Q5VYP0|S31A3_HUMAN Spermatogenesis-associated protein 31A3 OS=Homo sapiens OX=9606 GN=SPATA31A3 PE=2 SV=1
MENLPFPLKLLSASSLNAPSSTPWVLDIFLTLVFALGFFFLLLPYLSYFRCDDPPSPSPG
KRKCPVGRRRRPRGRMKNHSLRAGRECRRGLEETSDLLSQLQSLLGPHLDKGDFGQLSGP
DPPGEVGERAPDGASQSSHEPMEDAAPILSLLASPDPQAKHPQDLASTPSPGPMTTSVSS
LSASQPPEPSLPLEHPSPEPPALFPHPPHTPDPLACSLPPPKGFTAPPLRDSTLITPSHC
DSVALPLGTVPQSLSPHEDLVASVPAISGLGGSNSHVSASSRWQETARTSCAFNSSVQQD
HLSRHPPETCQMEAGSLFLLSSDGQNVVGIQVTETAKVNIWEEKENVGSFTNRMTPEKHL
NSLRNLAKSLDAEQDTTNPKPFWNMGENSKQLPGPQKLSDPRLWQESFWKNYSQLFWGLP
SLHSESLVANAWVTDRSYTLQSPPFLFNEMSNVCPIQRETTMSPLLFQAQPLSHLGPECQ
PFISSTPQFRPTPMAQAEAQAHLQSSFPVLSPAFPSLIQNTGVACPASQNKVQALSLPET
QHPEWPLLRRQLEGRLALPSRVQKSQDVFSVSTPNLPQESLTSILPENFPVSPELRRQLE
QHIKKWIIQHWGNLGRIQESLDLMQLQDESPGTSQAKGKPSPWQSSMSTGESSKEAQKVK
FQLERDPCPHLGQILGETPQNLSRDMKSFPRKVLGVTSEELERNLRKPLRSDSGSDLLRC
TERTHIENILKAHMGRNLGQTNEGLIPVRVRRSWLAVNQALPVSNTHVKTSNLAAPKSGK
ACVNTAQVLSFLEPCTQQGLGAHIVRFWAKHRWGLPLRVLKPIQCFKLEKVSSLSLTQLA
GPSSATCESGAGSEVEVDMFLRKPPMASLRKQVLTKASDHMPESLLASSPAWKQFQRAPR
GIPSWNDHEPLKPPPAGQEGRWPSKPLTYSLTGSTQQSRSLGAQSSKAGETREAVPQCRV
PLETCMLANLQATSEDVHGFEAPGTSKSSLHPRVSVSQDPRKLCLMEEVVSEFEPGMATK
SETQPQVCAAVVLLPDGQASVVPHASENLVSQVPQGHLQSMPTGNMRASQELHDLMAARR
SKLVHEEPRKPNCQGSCKSQRPMFPPIHKSEKFRKPNLEKHEERLEGLRTPQLTPVRKTE
DTHQDEGVQLLPSKKQPPSVSPFGENIKQIFQWIFSKKKSKPAPVTAESQKTVKNRSCVY
SSSAEAQGLMTAVGQMLDEKMSLCHARHASKVNQHKQKFQAPVCGFPCNHRHLFYSEHGR
ILSYAASSQQATLKSQGCPNRDRQIRNQQPLKSVRCNNEQWGLRHPQILHPKKAVSPVSP
PQHWPKTSGASSHHHHCPRHCLLWEGI
>sp|P82921|RT21_HUMAN 28S ribosomal protein S21, mitochondrial OS=Homo sapiens OX=9606 GN=MRPS21 PE=1 SV=3
MAKHLKFIARTVMVQEGNVESAYRTLNRILTMDGLIEDIKHRRYYEKPCCRRQRESYERC
RRIYNMEMARKINFLMRKNRADPWQGC
>sp|Q5M8T2|S35D3_HUMAN Solute carrier family 35 member D3 OS=Homo sapiens OX=9606 GN=SLC35D3 PE=2 SV=1
MRQLCRGRVLGISVAIAHGVFSGSLNILLKFLISRYQFSFLTLVQCLTSSTAALSLELLR
RLGLIAVPPFGLSLARSFAGVAVLSTLQSSLTLWSLRGLSLPMYVVFKRCLPLVTMLIGV
LVLKNGAPSPGVLAAVLITTCGAALAGAGDLTGDPIGYVTGVLAVLVHAAYLVLIQKASA
DTEHGPLTAQYVIAVSATPLLVICSFASTDSIHAWTFPGWKDPAMVCIFVACILIGCAMN
FTTLHCTYINSAVTTSFVGVVKSIATITVGMVAFSDVEPTSLFIAGVVVNTLGSIIYCVA
KFMETRKQSNYEDLEAQPRGEEAQLSGDQLPFVMEELPGEGGNGRSEGGEAAGGPAQESR
QEVRGSPRGVPLVAGSSEEGSRRSLKDAYLEVWRLVRGTRYMKKDYLIENEELPSP
>sp|P82673|RT35_HUMAN 28S ribosomal protein S35, mitochondrial OS=Homo sapiens OX=9606 GN=MRPS35 PE=1 SV=1
MAAAALPAWLSLQSRARTLRAFSTAVYSATPVPTPSLPERTPGNERPPRRKALPPRTEKM
AVDQDWPSVYPVAAPFKPSAVPLPVRMGYPVKKGVPMAKEGNLELLKIPNFLHLTPVAIK
KHCEALKDFCTEWPAALDSDEKCEKHFPIEIDSTDYVSSGPSVRNPRARVVVLRVKLSSL
NLDDHAKKKLIKLVGERYCKTTDVLTIKTDRCPLRRQNYDYAVYLLTVLYHESWNTEEWE
KSKTEADMEEYIWENSSSERNILETLLQMKAAEKNMEINKEELLGTKEIEEYKKSVVSLK
NEEENENSISQYKESVKRLLNVT
>sp|Q86VD7|S2542_HUMAN Mitochondrial coenzyme A transporter SLC25A42 OS=Homo sapiens OX=9606 GN=SLC25A42 PE=1 SV=2
MGNGVKEGPVRLHEDAEAVLSSSVSSKRDHRQVLSSLLSGALAGALAKTAVAPLDRTKII
FQVSSKRFSAKEAFRVLYYTYLNEGFLSLWRGNSATMVRVVPYAAIQFSAHEEYKRILGS
YYGFRGEALPPWPRLFAGALAGTTAASLTYPLDLVRARMAVTPKEMYSNIFHVFIRISRE
EGLKTLYHGFMPTVLGVIPYAGLSFFTYETLKSLHREYSGRRQPYPFERMIFGACAGLIG
QSASYPLDVVRRRMQTAGVTGYPRASIARTLRTIVREEGAVRGLYKGLSMNWVKGPIAVG
ISFTTFDLMQILLRHLQS
>sp|Q92736|RYR2_HUMAN Ryanodine receptor 2 OS=Homo sapiens OX=9606 GN=RYR2 PE=1 SV=3
MADGGEGEDEIQFLRTDDEVVLQCTATIHKEQQKLCLAAEGFGNRLCFLESTSNSKNVPP
DLSICTFVLEQSLSVRALQEMLANTVEKSEGQVDVEKWKFMMKTAQGGGHRTLLYGHAIL
LRHSYSGMYLCCLSTSRSSTDKLAFDVGLQEDTTGEACWWTIHPASKQRSEGEKVRVGDD
LILVSVSSERYLHLSYGNGSLHVDAAFQQTLWSVAPISSGSEAAQGYLIGGDVLRLLHGH
MDECLTVPSGEHGEEQRRTVHYEGGAVSVHARSLWRLETLRVAWSGSHIRWGQPFRLRHV
TTGKYLSLMEDKNLLLMDKEKADVKSTAFTFRSSKEKLDVGVRKEVDGMGTSEIKYGDSV
CYIQHVDTGLWLTYQSVDVKSVRMGSIQRKAIMHHEGHMDDGISLSRSQHEESRTARVIR
STVFLFNRFIRGLDALSKKAKASTVDLPIESVSLSLQDLIGYFHPPDEHLEHEDKQNRLR
ALKNRQNLFQEEGMINLVLECIDRLHVYSSAAHFADVAGREAGESWKSILNSLYELLAAL
IRGNRKNCAQFSGSLDWLISRLERLEASSGILEVLHCVLVESPEALNIIKEGHIKSIISL
LDKHGRNHKVLDVLCSLCVCHGVAVRSNQHLICDNLLPGRDLLLQTRLVNHVSSMRPNIF
LGVSEGSAQYKKWYYELMVDHTEPFVTAEATHLRVGWASTEGYSPYPGGGEEWGGNGVGD
DLFSYGFDGLHLWSGCIARTVSSPNQHLLRTDDVISCCLDLSAPSISFRINGQPVQGMFE
NFNIDGLFFPVVSFSAGIKVRFLLGGRHGEFKFLPPPGYAPCYEAVLPKEKLKVEHSREY
KQERTYTRDLLGPTVSLTQAAFTPIPVDTSQIVLPPHLERIREKLAENIHELWVMNKIEL
GWQYGPVRDDNKRQHPCLVEFSKLPEQERNYNLQMSLETLKTLLALGCHVGISDEHAEDK
VKKMKLPKNYQLTSGYKPAPMDLSFIKLTPSQEAMVDKLAENAHNVWARDRIRQGWTYGI
QQDVKNRRNPRLVPYTLLDDRTKKSNKDSLREAVRTLLGYGYNLEAPDQDHAARAEVCSG
TGERFRIFRAEKTYAVKAGRWYFEFETVTAGDMRVGWSRPGCQPDQELGSDERAFAFDGF
KAQRWHQGNEHYGRSWQAGDVVGCMVDMNEHTMMFTLNGEILLDDSGSELAFKDFDVGDG
FIPVCSLGVAQVGRMNFGKDVSTLKYFTICGLQEGYEPFAVNTNRDITMWLSKRLPQFLQ
VPSNHEHIEVTRIDGTIDSSPCLKVTQKSFGSQNSNTDIMFYRLSMPIECAEVFSKTVAG
GLPGAGLFGPKNDLEDYDADSDFEVLMKTAHGHLVPDRVDKDKEATKPEFNNHKDYAQEK
PSRLKQRFLLRRTKPDYSTSHSARLTEDVLADDRDDYDFLMQTSTYYYSVRIFPGQEPAN
VWVGWITSDFHQYDTGFDLDRVRTVTVTLGDEKGKVHESIKRSNCYMVCAGESMSPGQGR
NNNGLEIGCVVDAASGLLTFIANGKELSTYYQVEPSTKLFPAVFAQATSPNVFQFELGRI
KNVMPLSAGLFKSEHKNPVPQCPPRLHVQFLSHVLWSRMPNQFLKVDVSRISERQGWLVQ
CLDPLQFMSLHIPEENRSVDILELTEQEELLKFHYHTLRLYSAVCALGNHRVAHALCSHV
DEPQLLYAIENKYMPGLLRAGYYDLLIDIHLSSYATARLMMNNEYIVPMTEETKSITLFP
DENKKHGLPGIGLSTSLRPRMQFSSPSFVSISNECYQYSPEFPLDILKSKTIQMLTEAVK
EGSLHARDPVGGTTEFLFVPLIKLFYTLLIMGIFHNEDLKHILQLIEPSVFKEAATPEEE
SDTLEKELSVDDAKLQGAGEEEAKGGKRPKEGLLQMKLPEPVKLQMCLLLQYLCDCQVRH
RIEAIVAFSDDFVAKLQDNQRFRYNEVMQALNMSAALTARKTKEFRSPPQEQINMLLNFK
DDKSECPCPEEIRDQLLDFHEDLMTHCGIELDEDGSLDGNSDLTIRGRLLSLVEKVTYLK
KKQAEKPVESDSKKSSTLQQLISETMVRWAQESVIEDPELVRAMFVLLHRQYDGIGGLVR
ALPKTYTINGVSVEDTINLLASLGQIRSLLSVRMGKEEEKLMIRGLGDIMNNKVFYQHPN
LMRALGMHETVMEVMVNVLGGGESKEITFPKMVANCCRFLCYFCRISRQNQKAMFDHLSY
LLENSSVGLASPAMRGSTPLDVAAASVMDNNELALALREPDLEKVVRYLAGCGLQSCQML
VSKGYPDIGWNPVEGERYLDFLRFAVFCNGESVEENANVVVRLLIRRPECFGPALRGEGG
NGLLAAMEEAIKIAEDPSRDGPSPNSGSSKTLDTEEEEDDTIHMGNAIMTFYSALIDLLG
RCAPEMHLIHAGKGEAIRIRSILRSLIPLGDLVGVISIAFQMPTIAKDGNVVEPDMSAGF
CPDHKAAMVLFLDRVYGIEVQDFLLHLLEVGFLPDLRAAASLDTAALSATDMALALNRYL
CTAVLPLLTRCAPLFAGTEHHASLIDSLLHTVYRLSKGCSLTKAQRDSIEVCLLSICGQL
RPSMMQHLLRRLVFDVPLLNEHAKMPLKLLTNHYERCWKYYCLPGGWGNFGAASEEELHL
SRKLFWGIFDALSQKKYEQELFKLALPCLSAVAGALPPDYMESNYVSMMEKQSSMDSEGN
FNPQPVDTSNITIPEKLEYFINKYAEHSHDKWSMDKLANGWIYGEIYSDSSKVQPLMKPY
KLLSEKEKEIYRWPIKESLKTMLAWGWRIERTREGDSMALYNRTRRISQTSQVSVDAAHG
YSPRAIDMSNVTLSRDLHAMAEMMAENYHNIWAKKKKMELESKGGGNHPLLVPYDTLTAK
EKAKDREKAQDILKFLQINGYAVSRGFKDLELDTPSIEKRFAYSFLQQLIRYVDEAHQYI
LEFDGGSRGKGEHFPYEQEIKFFAKVVLPLIDQYFKNHRLYFLSAASRPLCSGGHASNKE
KEMVTSLFCKLGVLVRHRISLFGNDATSIVNCLHILGQTLDARTVMKTGLESVKSALRAF
LDNAAEDLEKTMENLKQGQFTHTRNQPKGVTQIINYTTVALLPMLSSLFEHIGQHQFGED
LILEDVQVSCYRILTSLYALGTSKSIYVERQRSALGECLAAFAGAFPVAFLETHLDKHNI
YSIYNTKSSRERAALSLPTNVEDVCPNIPSLEKLMEEIVELAESGIRYTQMPHVMEVILP
MLCSYMSRWWEHGPENNPERAEMCCTALNSEHMNTLLGNILKIIYNNLGIDEGAWMKRLA
VFSQPIINKVKPQLLKTHFLPLMEKLKKKAATVVSEEDHLKAEARGDMSEAELLILDEFT
TLARDLYAFYPLLIRFVDYNRAKWLKEPNPEAEELFRMVAEVFIYWSKSHNFKREEQNFV
VQNEINNMSFLITDTKSKMSKAAVSDQERKKMKRKGDRYSMQTSLIVAALKRLLPIGLNI
CAPGDQELIALAKNRFSLKDTEDEVRDIIRSNIHLQGKLEDPAIRWQMALYKDLPNRTDD
TSDPEKTVERVLDIANVLFHLEQKSKRVGRRHYCLVEHPQRSKKAVWHKLLSKQRKRAVV
ACFRMAPLYNLPRHRAVNLFLQGYEKSWIETEEHYFEDKLIEDLAKPGAEPPEEDEGTKR
VDPLHQLILLFSRTALTEKCKLEEDFLYMAYADIMAKSCHDEEDDDGEEEVKSFEEKEME
KQKLLYQQARLHDRGAAEMVLQTISASKGETGPMVAATLKLGIAILNGGNSTVQQKMLDY
LKEKKDVGFFQSLAGLMQSCSVLDLNAFERQNKAEGLGMVTEEGSGEKVLQDDEFTCDLF
RFLQLLCEGHNSDFQNYLRTQTGNNTTVNIIISTVDYLLRVQESISDFYWYYSGKDVIDE
QGQRNFSKAIQVAKQVFNTLTEYIQGPCTGNQQSLAHSRLWDAVVGFLHVFAHMQMKLSQ
DSSQIELLKELMDLQKDMVVMLLSMLEGNVVNGTIGKQMVDMLVESSNNVEMILKFFDMF
LKLKDLTSSDTFKEYDPDGKGVISKRDFHKAMESHKHYTQSETEFLLSCAETDENETLDY
EEFVKRFHEPAKDIGFNVAVLLTNLSEHMPNDTRLQTFLELAESVLNYFQPFLGRIEIMG
SAKRIERVYFEISESSRTQWEKPQVKESKRQFIFDVVNEGGEKEKMELFVNFCEDTIFEM
QLAAQISESDLNERSANKEESEKERPEEQGPRMAFFSILTVRSALFALRYNILTLMRMLS
LKSLKKQMKKVKKMTVKDMVTAFFSSYWSIFMTLLHFVASVFRGFFRIICSLLLGGSLVE
GAKKIKVAELLANMPDPTQDEVRGDGEEGERKPLEAALPSEDLTDLKELTEESDLLSDIF
GLDLKREGGQYKLIPHNPNAGLSDLMSNPVPMPEVQEKFQEQKAKEEEKEEKEETKSEPE
KAEGEDGEKEEKAKEDKGKQKLRQLHTHRYGEPEVPESAFWKKIIAYQQKLLNYFARNFY
NMRMLALFVAFAINFILLFYKVSTSSVVEGKELPTRSSSENAKVTSLDSSSHRIIAVHYV
LEESSGYMEPTLRILAILHTVISFFCIIGYYCLKVPLVIFKREKEVARKLEFDGLYITEQ
PSEDDIKGQWDRLVINTQSFPNNYWDKFVKRKVMDKYGEFYGRDRISELLGMDKAALDFS
DAREKKKPKKDSSLSAVLNSIDVKYQMWKLGVVFTDNSFLYLAWYMTMSVLGHYNNFFFA
AHLLDIAMGFKTLRTILSSVTHNGKQLVLTVGLLAVVVYLYTVVAFNFFRKFYNKSEDGD
TPDMKCDDMLTCYMFHMYVGVRAGGGIGDEIEDPAGDEYEIYRIIFDITFFFFVIVILLA
IIQGLIIDAFGELRDQQEQVKEDMETKCFICGIGNDYFDTVPHGFETHTLQEHNLANYLF
FLMYLINKDETEHTGQESYVWKMYQERCWEFFPAGDCFRKQYEDQLN
>sp|P60903|S10AA_HUMAN Protein S100-A10 OS=Homo sapiens OX=9606 GN=S100A10 PE=1 SV=2
MPSQMEHAMETMMFTFHKFAGDKGYLTKEDLRVLMEKEFPGFLENQKDPLAVDKIMKDLD
QCRDGKVGFQSFFSLIAGLTIACNDYFVVHMKQKGKK
>sp|Q92504|S39A7_HUMAN Zinc transporter SLC39A7 OS=Homo sapiens OX=9606 GN=SLC39A7 PE=1 SV=2
MARGLGAPHWVAVGLLTWATLGLLVAGLGGHDDLHDDLQEDFHGHSHRHSHEDFHHGHSH
AHGHGHTHESIWHGHTHDHDHGHSHEDLHHGHSHGYSHESLYHRGHGHDHEHSHGGYGES
GAPGIKQDLDAVTLWAYALGATVLISAAPFFVLFLIPVESNSPRHRSLLQILLSFASGGL
LGDAFLHLIPHALEPHSHHTLEQPGHGHSHSGQGPILSVGLWVLSGIVAFLVVEKFVRHV
KGGHGHSHGHGHAHSHTRGSHGHGRQERSTKEKQSSEEEEKETRGVQKRRGGSTVPKDGP
VRPQNAEEEKRGLDLRVSGYLNLAADLAHNFTDGLAIGASFRGGRGLGILTTMTVLLHEV
PHEVGDFAILVQSGCSKKQAMRLQLLTAVGALAGTACALLTEGGAVGSEIAGGAGPGWVL
PFTAGGFIYVATVSVLPELLREASPLQSLLEVLGLLGGVIMMVLIAHLE
>sp|Q9NP59|S40A1_HUMAN Solute carrier family 40 member 1 OS=Homo sapiens OX=9606 GN=SLC40A1 PE=1 SV=1
MTRAGDHNRQRGCCGSLADYLTSAKFLLYLGHSLSTWGDRMWHFAVSVFLVELYGNSLLL
TAVYGLVVAGSVLVLGAIIGDWVDKNARLKVAQTSLVVQNVSVILCGIILMMVFLHKHEL
LTMYHGWVLTSCYILIITIANIANLASTATAITIQRDWIVVVAGEDRSKLANMNATIRRI
DQLTNILAPMAVGQIMTFGSPVIGCGFISGWNLVSMCVEYVLLWKVYQKTPALAVKAGLK
EEETELKQLNLHKDTEPKPLEGTHLMGVKDSNIHELEHEQEPTCASQMAEPFRTFRDGWV
SYYNQPVFLAGMGLAFLYMTVLGFDCITTGYAYTQGLSGSILSILMGASAITGIMGTVAF
TWLRRKCGLVRTGLISGLAQLSCLILCVISVFMPGSPLDLSVSPFEDIRSRFIQGESITP
TKIPEITTEIYMSNGSNSANIVPETSPESVPIISVSLLFAGVIAARIGLWSFDLTVTQLL
QENVIESERGIINGVQNSMNYLLDLLHFIMVILAPNPEAFGLLVLISVSFVAMGHIMYFR
FAQNTLGNKLFACGPDAKEVRKENQANTSVV
>sp|Q99584|S10AD_HUMAN Protein S100-A13 OS=Homo sapiens OX=9606 GN=S100A13 PE=1 SV=1
MAAEPLTELEESIETVVTTFFTFARQEGRKDSLSVNEFKELVTQQLPHLLKDVGSLDEKM
KSLDVNQDSELKFNEYWRLIGELAKEIRKKKDLKIRKK
>sp|Q96JT2|S45A3_HUMAN Solute carrier family 45 member 3 OS=Homo sapiens OX=9606 GN=SLC45A3 PE=2 SV=1
MVQRLWVSRLLRHRKAQLLLVNLLTFGLEVCLAAGITYVPPLLLEVGVEEKFMTMVLGIG
PVLGLVCVPLLGSASDHWRGRYGRRRPFIWALSLGILLSLFLIPRAGWLAGLLCPDPRPL
ELALLILGVGLLDFCGQVCFTPLEALLSDLFRDPDHCRQAYSVYAFMISLGGCLGYLLPA
IDWDTSALAPYLGTQEECLFGLLTLIFLTCVAATLLVAEEAALGPTEPAEGLSAPSLSPH
CCPCRARLAFRNLGALLPRLHQLCCRMPRTLRRLFVAELCSWMALMTFTLFYTDFVGEGL
YQGVPRAEPGTEARRHYDEGVRMGSLGLFLQCAISLVFSLVMDRLVQRFGTRAVYLASVA
AFPVAAGATCLSHSVAVVTASAALTGFTFSALQILPYTLASLYHREKQVFLPKYRGDTGG
ASSEDSLMTSFLPGPKPGAPFPNGHVGAGGSGLLPPPPALCGASACDVSVRVVVGEPTEA
RVVPGRGICLDLAILDSAFLLSQVAPSLFMGSIVQLSQSVTAYMVSAAGLGLVAIYFATQ
VVFDKSDLAKYSA
>sp|P55011|S12A2_HUMAN Solute carrier family 12 member 2 OS=Homo sapiens OX=9606 GN=SLC12A2 PE=1 SV=1
MEPRPTAPSSGAPGLAGVGETPSAAALAAARVELPGTAVPSVPEDAAPASRDGGGVRDEG
PAAAGDGLGRPLGPTPSQSRFQVDLVSENAGRAAAAAAAAAAAAAAAGAGAGAKQTPADG
EASGESEPAKGSEEAKGRFRVNFVDPAASSSAEDSLSDAAGVGVDGPNVSFQNGGDTVLS
EGSSLHSGGGGGSGHHQHYYYDTHTNTYYLRTFGHNTMDAVPRIDHYRHTAAQLGEKLLR
PSLAELHDELEKEPFEDGFANGEESTPTRDAVVTYTAESKGVVKFGWIKGVLVRCMLNIW
GVMLFIRLSWIVGQAGIGLSVLVIMMATVVTTITGLSTSAIATNGFVRGGGAYYLISRSL
GPEFGGAIGLIFAFANAVAVAMYVVGFAETVVELLKEHSILMIDEINDIRIIGAITVVIL
LGISVAGMEWEAKAQIVLLVILLLAIGDFVIGTFIPLESKKPKGFFGYKSEIFNENFGPD
FREEETFFSVFAIFFPAATGILAGANISGDLADPQSAIPKGTLLAILITTLVYVGIAVSV
GSCVVRDATGNVNDTIVTELTNCTSAACKLNFDFSSCESSPCSYGLMNNFQVMSMVSGFT
PLISAGIFSATLSSALASLVSAPKIFQALCKDNIYPAFQMFAKGYGKNNEPLRGYILTFL
IALGFILIAELNVIAPIISNFFLASYALINFSVFHASLAKSPGWRPAFKYYNMWISLLGA
ILCCIVMFVINWWAALLTYVIVLGLYIYVTYKKPDVNWGSSTQALTYLNALQHSIRLSGV
EDHVKNFRPQCLVMTGAPNSRPALLHLVHDFTKNVGLMICGHVHMGPRRQAMKEMSIDQA
KYQRWLIKNKMKAFYAPVHADDLREGAQYLMQAAGLGRMKPNTLVLGFKKDWLQADMRDV
DMYINLFHDAFDIQYGVVVIRLKEGLDISHLQGQEELLSSQEKSPGTKDVVVSVEYSKKS
DLDTSKPLSEKPITHKVEEEDGKTATQPLLKKESKGPIVPLNVADQKLLEASTQFQKKQG
KNTIDVWWLFDDGGLTLLIPYLLTTKKKWKDCKIRVFIGGKINRIDHDRRAMATLLSKFR
IDFSDIMVLGDINTKPKKENIIAFEEIIEPYRLHEDDKEQDIADKMKEDEPWRITDNELE
LYKTKTYRQIRLNELLKEHSSTANIIVMSLPVARKGAVSSALYMAWLEALSKDLPPILLV
RGNHQSVLTFYS
>sp|Q9Y666|S12A7_HUMAN Solute carrier family 12 member 7 OS=Homo sapiens OX=9606 GN=SLC12A7 PE=1 SV=3
MPTNFTVVPVEAHADGGGDETAERTEAPGTPEGPEPERPSPGDGNPRENSPFLNNVEVEQ
ESFFEGKNMALFEEEMDSNPMVSSLLNKLANYTNLSQGVVEHEEDEESRRREAKAPRMGT
FIGVYLPCLQNILGVILFLRLTWIVGVAGVLESFLIVAMCCTCTMLTAISMSAIATNGVV
PAGGSYYMISRSLGPEFGGAVGLCFYLGTTFAGAMYILGTIEIFLTYISPGAAIFQAEAA
GGEAAAMLHNMRVYGTCTLVLMALVVFVGVKYVNKLALVFLACVVLSILAIYAGVIKSAF
DPPDIPVCLLGNRTLSRRSFDACVKAYGIHNNSATSALWGLFCNGSQPSAACDEYFIQNN
VTEIQGIPGAASGVFLENLWSTYAHAGAFVEKKGVPSVPVAEESRASALPYVLTDIAASF
TLLVGIYFPSVTGIMAGSNRSGDLKDAQKSIPTGTILAIVTTSFIYLSCIVLFGACIEGV
VLRDKFGEALQGNLVIGMLAWPSPWVIVIGSFFSTCGAGLQSLTGAPRLLQAIARDGIVP
FLQVFGHGKANGEPTWALLLTVLICETGILIASLDSVAPILSMFFLMCYLFVNLACAVQT
LLRTPNWRPRFKFYHWTLSFLGMSLCLALMFICSWYYALSAMLIAGCIYKYIEYRGAEKE
WGDGIRGLSLNAARYALLRVEHGPPHTKNWRPQVLVMLNLDAEQAVKHPRLLSFTSQLKA
GKGLTIVGSVLEGTYLDKHMEAQRAEENIRSLMSTEKTKGFCQLVVSSSLRDGMSHLIQS
AGLGGLKHNTVLMAWPASWKQEDNPFSWKNFVDTVRDTTAAHQALLVAKNVDSFPQNQER
FGGGHIDVWWIVHDGGMLMLLPFLLRQHKVWRKCRMRIFTVAQVDDNSIQMKKDLQMFLY
HLRISAEVEVVEMVENDISAFTYERTLMMEQRSQMLKQMQLSKNEQEREAQLIHDRNTAS
HTAAAARTQAPPTPDKVQMTWTREKLIAEKYRSRDTSLSGFKDLFSMKPDQSNVRRMHTA
VKLNGVVLNKSQDAQLVLLNMPGPPKNRQGDENYMEFLEVLTEGLNRVLLVRGGGREVIT
IYS
>sp|P78381|S35A2_HUMAN UDP-galactose translocator OS=Homo sapiens OX=9606 GN=SLC35A2 PE=1 SV=1
MAAVGAGGSTAAPGPGAVSAGALEPGTASAAHRRLKYISLAVLVVQNASLILSIRYARTL
PGDRFFATTAVVMAEVLKGLTCLLLLFAQKRGNVKHLVLFLHEAVLVQYVDTLKLAVPSL
IYTLQNNLQYVAISNLPAATFQVTYQLKILTTALFSVLMLNRSLSRLQWASLLLLFTGVA
IVQAQQAGGGGPRPLDQNPGAGLAAVVASCLSSGFAGVYFEKILKGSSGSVWLRNLQLGL
FGTALGLVGLWWAEGTAVATRGFFFGYTPAVWGVVLNQAFGGLLVAVVVKYADNILKGFA
TSLSIVLSTVASIRLFGFHVDPLFALGAGLVIGAVYLYSLPRGAAKAIASASASASGPCV
HQQPPGQPPPPQLSSHRGDLITEPFLPKLLTKVKGS
>sp|Q9Y3D5|RT18C_HUMAN 28S ribosomal protein S18c, mitochondrial OS=Homo sapiens OX=9606 GN=MRPS18C PE=1 SV=1
MAAVVAVCGGLGRKKLTHLVTAAVSLTHPGTHTVLWRRGCSQQVSSNEDLPISMENPYKE
PLKKCILCGKHVDYKNVQLLSQFVSPFTGCIYGRHITGLCGKKQKEITKAIKRAQIMGFM
PVTYKDPAYLKDPKVCNIRYRE
>sp|Q8NET4|RTL9_HUMAN Retrotransposon Gag-like protein 9 OS=Homo sapiens OX=9606 GN=RTL9 PE=1 SV=1
MSIPLHSLRFNNTMREENVEPQNKQMAFCRPMTETRADVQILHSHVQLPIVSTSASDPGG
TSTQLMTSPVFDTMSAPLMGVPNSGALSPPLMPASDSGALSPLLMPASDSGALSPLLMPA
LDSGTLSPLLSTSEYGVMSPGMMTIPDFGTMSATLMVAPDSAEISPLAMPAPSSGVVCTP
IMSTSSSEAMSTPLMLAPDSGELSPILMQDMNPGVMSTQPVPAPSSEAMSPLQITDEDTE
AMSKVLMTALASGEISSLLMSGTDSEAISSLIMSAVASGGTSPQPTSTQNSGGIPTPLMS
DLDSGIMSSLLMSSPGSEVMSTPLLSVPDAGEMSTLPKPAPDAEAMSPALMTALPSGVMP
TQTMPAPGSGAMSPWSTQNVDSEMMSNPPVRATASGVMSAPPVRALDSGAMSTPLMGAPA
SGNMSTLQKTVPASGAMTTSLMTVPSSGVMSTEQMSATASRVMSAQLTMAKTSGAMPTGS
MKAVAKQYKRATASGKMSTPLRRAPTSGAMSTQPVTATASETMSMPQLTVPASGSMSMLQ
MRAPVSEAMSMPQMRTMASGLTSAAQMKAMTSGAMSTPLMTAQTSGSTSTLLMRDTASGV
MSCPQMRSLASGALSKPLMTPKASGTMFTEKMTTTASEAMPTLLMRDTVSGALSMPQMTD
TASGGLSASLMRDTASGAMSTSQMTATVSGGMSMPLMRAQDPGVMPASLMRAKVSGKMLS
QPMSTQDPGGMSMSPMKSMTAGGMQMNSPTSDVMSTPTVRAWTSETMSTPLMRTSDPGER
PSLLTRASSSGEMSLPLMRAPASGEIATPLRSPAYGAMSAPQMTATASGMMSSMPQVKAP
ISGAMSMPLTRSTASGGMSMPLMRAPDSRVTSTSQMMPTASGDMCTLPVRAPASGGVSSP
LVRAPASGTMSTPLRRPSACETVSTELMRASASGHMSTAQTTAMVSGGMSKPLMRAPASG
TMPMPLMSAMASGEMSMPLMETMASGATSTLQTSVANSRSMSLSQTTYTVSGRMATAPIR
ASASGARSTSFMRASVSGSMPMPLPRATASGCGMGMSMPQMTATDSRGMSTPLMRASGPG
TMSTPQTAFGVMSTPEIKATDSGEASTSHINITASGSKPTSHMTATTPETAKPPPKEVPS
FGMLTPALCYLLEEQEAARGSCSVEEEMEIDEEKQMKGFLDDSERMAFLVSLHLGAAERW
FILQMEVGEPLSHENKSFLRRSQGIYDSLSEIDILSAVLCHPKQGQKSVRQYATDFLLLA
RHLSWSDAILRTRFLEGLSEAVTTKMGRIFLKVAGSLKELIDRSLYTECQLAEEKDSPGN
SSQVLPTACKRNNEEAMGNELSSQQQTEEHQHVSKRCYYLKEHGDPQEGLHDHLGQSTGH
HQKAHTNK
>sp|Q9UKG4|S13A4_HUMAN Solute carrier family 13 member 4 OS=Homo sapiens OX=9606 GN=SLC13A4 PE=1 SV=2
MGLLQGLLRVRKLLLVVCVPLLLLPLPVLHPSSEASCAYVLIVTAVYWVSEAVPLGAAAL
VPAFLYPFFGVLRSNEVAAEYFKNTTLLLVGVICVAAAVEKWNLHKRIALRMVLMAGAKP
GMLLLCFMCCTTLLSMWLSNTSTTAMVMPIVEAVLQELVSAEDEQLVAGNSNTEEAEPIS
LDVKNSQPSLELIFVNEESNADLTTLMHNENLNGVPSITNPIKTANQHQGKKQHPSQEKP
QVLTPSPRKQKLNRKYRSHHDQMICKCLSLSISYSATIGGLTTIIGTSTSLIFLEHFNNQ
YPAAEVVNFGTWFLFSFPISLIMLVVSWFWMHWLFLGCNFKETCSLSKKKKTKREQLSEK
RIQEEYEKLGDISYPEMVTGFFFILMTVLWFTREPGFVPGWDSFFEKKGYRTDATVSVFL
GFLLFLIPAKKPCFGKKNDGENQEHSLGTEPIITWKDFQKTMPWEIVILVGGGYALASGS
KSSGLSTWIGNQMLSLSSLPPWAVTLLACILVSIVTEFVSNPATITIFLPILCSLSETLH
INPLYTLIPVTMCISFAVMLPVGNPPNAIVFSYGHCQIKDMVKAGLGVNVIGLVIVMVAI
NTWGVSLFHLDTYPAWARVSNITDQA
>sp|Q9HAB3|S52A2_HUMAN Solute carrier family 52, riboflavin transporter, member 2 OS=Homo sapiens OX=9606 GN=SLC52A2 PE=1 SV=1
MAAPTPARPVLTHLLVALFGMGSWAAVNGIWVELPVVVKELPEGWSLPSYVSVLVALGNL
GLLVVTLWRRLAPGKDEQVPIRVVQVLGMVGTALLASLWHHVAPVAGQLHSVAFLALAFV
LALACCASNVTFLPFLSHLPPRFLRSFFLGQGLSALLPCVLALVQGVGRLECPPAPINGT
PGPPLDFLERFPASTFFWALTALLVASAAAFQGLLLLLPPPPSVPTGELGSGLQVGAPGA
EEEVEESSPLQEPPSQAAGTTPGPDPKAYQLLSARSACLLGLLAATNALTNGVLPAVQSF
SCLPYGRLAYHLAVVLGSAANPLACFLAMGVLCRSLAGLGGLSLLGVFCGGYLMALAVLS
PCPPLVGTSAGVVLVVLSWVLCLGVFSYVKVAASSLLHGGGRPALLAAGVAIQVGSLLGA
VAMFPPTSIYHVFHSRKDCADPCDS
>sp|Q2I0M5|RSPO4_HUMAN R-spondin-4 OS=Homo sapiens OX=9606 GN=RSPO4 PE=1 SV=2
MRAPLCLLLLVAHAVDMLALNRRKKQVGTGLGGNCTGCIICSEENGCSTCQQRLFLFIRR
EGIRQYGKCLHDCPPGYFGIRGQEVNRCKKCGATCESCFSQDFCIRCKRQFYLYKGKCLP
TCPPGTLAHQNTRECQGECELGPWGGWSPCTHNGKTCGSAWGLESRVREAGRAGHEEAAT
CQVLSESRKCPIQRPCPGERSPGQKKGRKDRRPRKDRKLDRRLDVRPRQPGLQP
>sp|P62306|RUXF_HUMAN Small nuclear ribonucleoprotein F OS=Homo sapiens OX=9606 GN=SNRPF PE=1 SV=1
MSLPLNPKPFLNGLTGKPVMVKLKWGMEYKGYLVSVDGYMNMQLANTEEYIDGALSGHLG
EVLIRCNNVLYIRGVEEEEEDGEMRE
>sp|Q8N1H7|S6OS1_HUMAN Protein SIX6OS1 OS=Homo sapiens OX=9606 GN=SIX6OS1 PE=1 SV=2
MNDSLFVSLDRLLLEFVFQYEQDISTKEEMIQRINKCCEDIKENKVTICRIHETINATDE
EIDHYCKHSEEIKDNCRNWKPTCDVFRKHEDYMQDQFTVYQGTVEKDKEMYHDYICQYKE
VLKQYQLKYSETPFSREYYEKKREHEEIQSRVLACTEQLKMNETIFMKFRVPAPFPSLTK
WTLNIVNLRCETQDILKHASNLTKSSSELKKEVDEMEIEINYLNQQISRHNETKALSETL
EEKNKNTENRKELKERIFGKDEHVLTLNKTQSSQLFLPYESQKLVRPIKMHSSEPRVADI
KEESSAKQSKLANIDFRQKENDTQIFNDSAVDNHSKCSHITTITSSQKFMQVRLLTPQKQ
SNSNQWSEKGDKDAEYGDKGTVRQVRESKCTSQAIYTEHFGKSVENDSDEVEERAENFPR
TSEIPIFLGTPKAVKAPESLEKIKFPKTPPFEINRNRNAVPEVQTEKESPGLSFLMSYTS
RSPGLNLFDSSVFDTEISSDQFNEHYSARNLNPLSSEQEIGNLLEKPEGEDGFTFSFPSD
TSTHTFGAGKDDFSFPFSFGQGQNSIPSSSLKGFSSSSQNTTQFTFF
>sp|Q9UN76|S6A14_HUMAN Sodium- and chloride-dependent neutral and basic amino acid transporter B(0+) OS=Homo sapiens OX=9606 GN=SLC6A14 PE=2 SV=1
MDKLKCPSFFKCREKEKVSASSENFHVGENDENQDRGNWSKKSDYLLSMIGYAVGLGNVW
RFPYLTYSNGGGAFLIPYAIMLALAGLPLFFLECSLGQFASLGPVSVWRILPLFQGVGIT
MVLISIFVTIYYNVIIAYSLYYMFASFQSELPWKNCSSWSDKNCSRSPIVTHCNVSTVNK
GIQEIIQMNKSWVDINNFTCINGSEIYQPGQLPSEQYWNKVALQRSSGMNETGVIVWYLA
LCLLLAWLIVGAALFKGIKSSGKVVYFTALFPYVVLLILLVRGATLEGASKGISYYIGAQ
SNFTKLKEAEVWKDAATQIFYSLSVAWGGLVALSSYNKFKNNCFSDAIVVCLTNCLTSVF
AGFAIFSILGHMAHISGKEVSQVVKSGFDLAFIAYPEALAQLPGGPFWSILFFFMLLTLG
LDSQFASIETITTTIQDLFPKVMKKMRVPITLGCCLVLFLLGLVCVTQAGIYWVHLIDHF
CAGWGILIAAILELVGIIWIYGGNRFIEDTEMMIGAKRWIFWLWWRACWFVITPILLIAI
FIWSLVQFHRPNYGAIPYPDWGVALGWCMIVFCIIWIPIMAIIKIIQAKGNIFQRLISCC
RPASNWGPYLEQHRGERYKDMVDPKKEADHEIPTVSGSRKPE
>sp|Q16799|RTN1_HUMAN Reticulon-1 OS=Homo sapiens OX=9606 GN=RTN1 PE=1 SV=1
MAAPGDPQDELLPLAGPGSQWLRHRGEGENEAVTPKGATPAPQAGEPSPGLGARAREAAS
REAGSGPARQSPVAMETASTGVAGVSSAMDHTFSTTSKDGEGSCYTSLISDICYPPQEDS
TYFTGILQKENGHVTISESPEELGTPGPSLPDVPGIESRGLFSSDSGIEMTPAESTEVNK
ILADPLDQMKAEAYKYIDITRPEEVKHQEQHHPELEDKDLDFKNKDTDISIKPEGVREPD
KPAPVEGKIIKDHLLEESTFAPYIDDLSEEQRRAPQITTPVKITLTEIEPSVETTTQEKT
PEKQDICLKPSPDTVPTVTVSEPEDDSPGSITPPSSGTEPSAAESQGKGSISEDELITAI
KEAKGLSYETAENPRPVGQLADRPEVKARSGPPTIPSPLDHEASSAESGDSEIELVSEDP
MAAEDALPSGYVSFGHVGGPPPSPASPSIQYSILREEREAELDSELIIESCDASSASEES
PKREQDSPPMKPSALDAIREETGVRAEERAPSRRGLAEPGSFLDYPSTEPQPGPELPPGD
GALEPETPMLPRKPEEDSSSNQSPAATKGPGPLGPGAPPPLLFLNKQKAIDLLYWRDIKQ
TGIVFGSFLLLLFSLTQFSVVSVVAYLALAALSATISFRIYKSVLQAVQKTDEGHPFKAY
LELEITLSQEQIQKYTDCLQFYVNSTLKELRRLFLVQDLVDSLKFAVLMWLLTYVGALFN
GLTLLLMAVVSMFTLPVVYVKHQAQIDQYLGLVRTHINAVVAKIQAKIPGAKRHAE
>sp|Q96NL0|RUN3B_HUMAN RUN domain-containing protein 3B OS=Homo sapiens OX=9606 GN=RUNDC3B PE=2 SV=1
MASRSLGGLSGIRGGGGGGGKKSLSARNAAVERRNLITVCRFSVKTLIDRSCFETIDDSS
PEFNNFAAILEQILSHRLKEISQSCRWLAHLQIPLQGQVTWFGYESPRSFWDYIRVACRK
VSQNCICSIENMENVSSSRAKGRAWIRVALMEKHLSEYISTALRDFKTTRRFYEDGAIVL
GEEANMLAGMLLGLNAIDFSFCLKGEGLDGSFPAVIDYTPYLKYIQSSDSISSDEEELRT
LGSSGSESSTPENVGPPFLMDENSWFNKCKRVKQKYQLTLEQKGYLEELLRLRENQLSES
VSQNKILLQRIEDSDLAHKLEKEQLEYIIVELQDQLTVLKNNDLRSRQELTAHLTNQWPS
PGALDVNAVALDTLLYRKHNKQWYEKSYQSLDQLSAEVSLSQTSLDPGQSQEGDGKQDTL
NVMSEGKEDTPSLLGLCGSLTSVASYKSLTSLKSNDYLASPTTEMTSPGLTPS
>sp|Q9BVN2|RUSC1_HUMAN RUN and SH3 domain-containing protein 1 OS=Homo sapiens OX=9606 GN=RUSC1 PE=1 SV=3
MLSPQRALLCNLNHIHLQHVSLGLHLSRRPELQEGPLSTPPPPGDTGGKESRGPCSGTLV
DANSNSPAVPCRCCQEHGPGLENRQDPSQEEEGAASPSDPGCSSSLSSCSDLSPDESPVS
VYLRDLPGDEDAHPQPSIIPLEQGSPLASAGPGTCSPDSFCCSPDSCSGASSSPDPGLDS
NCNALTTCQDVPSPGLEEEDERAEQDLPTSELLEADDGKIDAGKTEPSWKINPIWKIDTE
KTKAEWKTTENNNTGWKNNGNVNSSWKSEPEKFDSGWKTNTRITDSGSKTDAGKIDGGWR
SDVSEEPVPHRTITSFHELAQKRKRGPGLPLVPQAKKDRSDWLIVFSPDTELPPSGSPGG
SSAPPREVTTFKELRSRSRAPAPPVPPRDPPVGWALVPPRPPPPPVPPRRKKNRPGLQPI
AEGQSEEGRAVSPAAGEEAPAAKEPGAQAGLEVRSSWSFAGVPGAQRLWMAEAQSGTGQL
QEQKKGLLIAVSVSVDKIISHFGAARNLVQKAQLGDSRLSPDVGHLVLTTLCPALHALVA
DGLKPFRKDLITGQRRSSPWSVVEASVKPGSSTRSLGTLYSQVSRLAPLSSSRSRFHAFI
LGLLNTKQLELWFSSLQEDAGLLSLLYLPTGFFSLARGGCPSLSTELLLLLQPLSVLTFH
LDLLFEHHHHLPLGPPQAPAPPGPPPALQQTMQAMLHFGGRLAQSLRGTSKEAASDPSDS
PNLPTPGSWWEQLTQASRVYASGGTEGFPLSRWAPGRHGTAAEEGAQERPLPTDEMAPGR
GLWLGRLFGVPGGPAENENGALKSRRPSSWLPPTVSVLALVKRGAPPEMPSPQELEASAP
RMVQTHRAVRALCDHTAARPDQLSFRRGEVLRVITTVDEDWLRCGRDGMEGLVPVGYTSL
VL
>sp|Q96C34|RUND1_HUMAN RUN domain-containing protein 1 OS=Homo sapiens OX=9606 GN=RUNDC1 PE=1 SV=3
MAAVEAAAEPVTVVAAVGPKAKDEEEEEEEPLPPCEAVRWAPVGAVAEARPGATAFLEEA
TAEEPGAAPGSPPDSPGRTLRRLRAERRRLDSALLALSSHFAQVQFRLRQVVRGAPAEQQ
RLLRELEDFAFRGCPHVLGYEGPGDPASDEGDGLPGDRPWLRGEDQSEQEKQERLETQRE
KQKELILQLKTQLDDLETFAYQEGSYDSLPQSVVLERQRVIIDELIKKLDMNLNEDISSL
STEELRQRVDAAVAQIVNPARVKEQLVEQLKTQIRDLEMFINFIQDEVGSPLQTGGGHCE
CKAGGKTGNGCSRTGSSRTPPGNSKTKAEDVKKVRETGLHLMRRALAVLQIFAVSQFGCA
TGQIPPTLWQRVQADRDYSPLLKRLEVSVDRVKQLALRQQPHDHVITSANLQDLSLGGKD
ELTMAVRKELTVAVRDLLAHGLYASSPGMSLVMAPIACLLPAFSSAPEAMHPWELFVKYY
HAKNGRAYVESPARKLSQSFALPVTGGTVVTPKQSLLTAIHMVLTEHDPFKRSADSELKA
LVCMALNEQRLVSWVNLICKSGSLIEPHYQPWSYMAHTGFESALNLLSRLSSLKFSLPVD
LAVRQLKNIKDAF
>sp|Q8N5C8|TAB3_HUMAN TGF-beta-activated kinase 1 and MAP3K7-binding protein 3 OS=Homo sapiens OX=9606 GN=TAB3 PE=1 SV=3
MAQSSPQLDIQVLHDLRQRFPEIPEGVVSQCMLQNNNNLEACCRALSQESSKYLYMEYHS
PDDNRMNRNRLLHINLGIHSPSSYHPGDGAQLNGGRTLVHSSSDGHIDPQHAAGKQLICL
VQEPHSAPAVVAATPNYNPFFMNEQNRSAATPPSQPPQQPSSMQTGMNPSAMQGPSPPPP
PPSYMHIPRYSTNPITVTVSQNLPSGQTVPRALQILPQIPSNLYGSPGSIYIRQTSQSSS
GRQTPQSTPWQSSPQGPVPHYSQRPLPVYPHQQNYQPSQYSPKQQQIPQSAYHSPPPSQC
PSPFSSPQHQVQPSQLGHIFMPPSPSTTPPHPYQQGPPSYQKQGSHSVAYLPYTASSLSK
GSMKKIEITVEPSQRPGTAINRSPSPISNQPSPRNQHSLYTATTPPSSSPSRGISSQPKP
PFSVNPVYITYTQPTGPSCTPSPSPRVIPNPTTVFKITVGRATTENLLNLVDQEERSAAP
EPIQPISVIPGSGGEKGSHKYQRSSSSGSDDYAYTQALLLHQRARMERLAKQLKLEKEEL
ERLKSEVNGMEHDLMQRRLRRVSCTTAIPTPEEMTRLRSMNRQLQINVDCTLKEVDLLQS
RGNFDPKAMNNFYDNIEPGPVVPPKPSKKDSSDPCTIERKARRISVTSKVQADIHDTQAA
AADEHRTGSTQSPRTQPRDEDYEGAPWNCDSCTFLNHPALNRCEQCEMPRYT
>sp|Q5TGI4|SAMD5_HUMAN Sterile alpha motif domain-containing protein 5 OS=Homo sapiens OX=9606 GN=SAMD5 PE=1 SV=1
MCTNIVYEWLKALQLPQYAESFVDNGYDDLEVCKQIGDPDLDAIGVLAPAHRRRILEAVR
RLREQDANAAGLYFTLEPQPAPPGPPADAVPTGRRGEPCGGPAQGTRGDSRGHTTAPRSR
ELVSYPKLKLKIMIRDKLVRDGIHLSKPPYSRKVPMAGILEYLMNWPKSSQSR
>sp|Q9NSI8|SAMN1_HUMAN SAM domain-containing protein SAMSN-1 OS=Homo sapiens OX=9606 GN=SAMSN1 PE=1 SV=1
MLKRKPSNVSEKEKHQKPKRSSSFGNFDRFRNNSLSKPDDSTEAHEGDPTNGSGEQSKTS
NNGGGLGKKMRAISWTMKKKVGKKYIKALSEEKDEEDGENAHPYRNSDPVIGTHTEKVSL
KASDSMDSLYSGQSSSSGITSCSDGTSNRDSFRLDDDGPYSGPFCGRARVHTDFTPSPYD
TDSLKIKKGDIIDIICKTPMGMWTGMLNNKVGNFKFIYVDVISEEEAAPKKIKANRRSNS
KKSKTLQEFLERIHLQEYTSTLLLNGYETLEDLKDIKESHLIELNIENPDDRRRLLSAAE
NFLEEEIIQEQENEPEPLSLSSDISLNKSQLDDCPRDSGCYISSGNSDNGKEDLESENLS
DMVHKIIITEPSD
>sp|Q8WWX8|SC5AB_HUMAN Sodium/myo-inositol cotransporter 2 OS=Homo sapiens OX=9606 GN=SLC5A11 PE=1 SV=1
MESGTSSPQPPQLDPLDAFPQKGLEPGDIAVLVLYFLFVLAVGLWSTVKTKRDTVKGYFL
AGGDMVWWPVGASLFASNVGSGHFIGLAGSGAATGISVSAYELNGLFSVLMLAWIFLPIY
IAGQVTTMPEYLRKRFGGIRIPIILAVLYLFIYIFTKISVDMYAGAIFIQQSLHLDLYLA
IVGLLAITAVYTVAGGLAAVIYTDALQTLIMLIGALTLMGYSFAAVGGMEGLKEKYFLAL
ASNRSENSSCGLPREDAFHIFRDPLTSDLPWPGVLFGMSIPSLWYWCTDQVIVQRTLAAK
NLSHAKGGALMAAYLKVLPLFIMVFPGMVSRILFPDQVACADPEICQKICSNPSGCSDIA
YPKLVLELLPTGLRGLMMAVMVAALMSSLTSIFNSASTIFTMDLWNHLRPRASEKELMIV
GRVFVLLLVLVSILWIPVVQASQGGQLFIYIQSISSYLQPPVAVVFIMGCFWKRTNEKGA
FWGLISGLLLGLVRLVLDFIYVQPRCDQPDERPVLVKSIHYLYFSMILSTVTLITVSTVS
WFTEPPSKEMVSHLTWFTRHDPVVQKEQAPPAAPLSLTLSQNGMPEASSSSSVQFEMVQE
NTSKTHSCDMTPKQSKVVKAILWLCGIQEKGKEELPARAEAIIVSLEENPLVKTLLDVNL
IFCVSCAIFIWGYFA
>sp|P60468|SC61B_HUMAN Protein transport protein Sec61 subunit beta OS=Homo sapiens OX=9606 GN=SEC61B PE=1 SV=2
MPGPTPSGTNVGSSGRSPSKAVAARAAGSTVRQRKNASCGTRSAGRTTSAGTGGMWRFYT
EDSPGLKVGPVPVLVMSLLFIASVFMLHIWGKYTRS
>sp|Q01826|SATB1_HUMAN DNA-binding protein SATB1 OS=Homo sapiens OX=9606 GN=SATB1 PE=1 SV=1
MDHLNEATQGKEHSEMSNNVSDPKGPPAKIARLEQNGSPLGRGRLGSTGAKMQGVPLKHS
GHLMKTNLRKGTMLPVFCVVEHYENAIEYDCKEEHAEFVLVRKDMLFNQLIEMALLSLGY
SHSSAAQAKGLIQVGKWNPVPLSYVTDAPDATVADMLQDVYHVVTLKIQLHSCPKLEDLP
PEQWSHTTVRNALKDLLKDMNQSSLAKECPLSQSMISSIVNSTYYANVSAAKCQEFGRWY
KHFKKTKDMMVEMDSLSELSQQGANHVNFGQQPVPGNTAEQPPSPAQLSHGSQPSVRTPL
PNLHPGLVSTPISPQLVNQQLVMAQLLNQQYAVNRLLAQQSLNQQYLNHPPPVSRSMNKP
LEQQVSTNTEVSSEIYQWVRDELKRAGISQAVFARVAFNRTQGLLSEILRKEEDPKTASQ
SLLVNLRAMQNFLQLPEAERDRIYQDERERSLNAASAMGPAPLISTPPSRPPQVKTATIA
TERNGKPENNTMNINASIYDEIQQEMKRAKVSQALFAKVAATKSQGWLCELLRWKEDPSP
ENRTLWENLSMIRRFLSLPQPERDAIYEQESNAVHHHGDRPPHIIHVPAEQIQQQQQQQQ
QQQQQQQAPPPPQPQQQPQTGPRLPPRQPTVASPAESDEENRQKTRPRTKISVEALGILQ
SFIQDVGLYPDEEAIQTLSAQLDLPKYTIIKFFQNQRYYLKHHGKLKDNSGLEVDVAEYK
EEELLKDLEESVQDKNTNTLFSVKLEEELSVEGNTDINTDLKD
>sp|Q0VDG4|SCRN3_HUMAN Secernin-3 OS=Homo sapiens OX=9606 GN=SCRN3 PE=1 SV=1
MEPFSCDTFVALPPATVDNRIIFGKNSDRLYDEVQEVVYFPAVVHDNLGERLKCTYIEID
QVPETYAVVLSRPAWLWGAEMGANEHGVCIGNEAVWGREEVCDEEALLGMDLVRLGLERA
DTAEKALNVIVDLLEKYGQGGNCTEGRMVFSYHNSFLIADRNEAWILETAGKYWAAEKVQ
EGVRNISNQLSITTKIAREHPDMRNYAKRKGWWDGKKEFDFAAAYSYLDTAKMMTSSGRY
CEGYKLLNKHKGNITFETMMEILRDKPSGINMEGEFLTTASMVSILPQDSSLPCIHFFTG
TPDPERSVFKPFIFVPHISQLLDTSSPTFELEDLVKKKSHFKPDRRHPLYQKHQQALEVV
NNNEEKAKIMLDNMRKLEKELFREMESILQNKHLDVEKIVNLFPQCTKDEIQIYQSNLSV
KVSS
>sp|O15126|SCAM1_HUMAN Secretory carrier-associated membrane protein 1 OS=Homo sapiens OX=9606 GN=SCAMP1 PE=1 SV=2
MSDFDSNPFADPDLNNPFKDPSVTQVTRNVPPGLDEYNPFSDSRTPPPGGVKMPNVPNTQ
PAIMKPTEEHPAYTQIAKEHALAQAELLKRQEELERKAAELDRREREMQNLSQHGRKNNW
PPLPSNFPVGPCFYQDFSVDIPVEFQKTVKLMYYLWMFHAVTLFLNIFGCLAWFCVDSAR
AVDFGLSILWFLLFTPCSFVCWYRPLYGAFRSDSSFRFFVFFFVYICQFAVHVLQAAGFH
NWGNCGWISSLTGLNQNIPVGIMMIIIAALFTASAVISLVMFKKVHGLYRTTGASFEKAQ
QEFATGVMSNKTVQTAAANAASTAASSAAQNAFKGNQI
>sp|Q9NVA2|SEP11_HUMAN Septin-11 OS=Homo sapiens OX=9606 GN=SEPTIN11 PE=1 SV=3
MAVAVGRPSNEELRNLSLSGHVGFDSLPDQLVNKSTSQGFCFNILCVGETGIGKSTLMDT
LFNTKFESDPATHNEPGVRLKARSYELQESNVRLKLTIVDTVGFGDQINKDDSYKPIVEY
IDAQFEAYLQEELKIKRSLFNYHDTRIHACLYFIAPTGHSLKSLDLVTMKKLDSKVNIIP
IIAKADTIAKNELHKFKSKIMSELVSNGVQIYQFPTDEETVAEINATMSVHLPFAVVGST
EEVKIGNKMAKARQYPWGVVQVENENHCDFVKLREMLIRVNMEDLREQTHTRHYELYRRC
KLEEMGFKDTDPDSKPFSLQETYEAKRNEFLGELQKKEEEMRQMFVMRVKEKEAELKEAE
KELHEKFDLLKRTHQEEKKKVEDKKKELEEEVNNFQKKKAAAQLLQSQAQQSGAQQTKKD
KDKKNASFT
>sp|Q9BWG6|SCNM1_HUMAN Sodium channel modifier 1 OS=Homo sapiens OX=9606 GN=SCNM1 PE=1 SV=1
MSFKREGDDWSQLNVLKKRRVGDLLASYIPEDEALMLRDGRFACAICPHRPVLDTLAMLT
AHRAGKKHLSSLQLFYGKKQPGKERKQNPKHQNELRREETKAEAPLLTQTRLITQSALHR
APHYNSCCRRKYRPEAPGPSVSLSPMPPSEVKLQSGKISREPEPAAGPQAEESATVSAPA
PMSPTRRRALDHYLTLRSSGWIPDGRGRWVKDENVEFDSDEEEPPDLPLD
>sp|P0DPE8|SM34B_HUMAN Small integral membrane protein 34B OS=Homo sapiens OX=9606 GN=SMIM34B PE=2 SV=1
MEWAKWTPHEASNQTQASTLLGLLLGDHTEGRNDTNSTRALKVPDGTSAAWYILTIIGIY
AVIFVFRLASNILRKNDKSLEDVYYSNLTSELKMTGLQGKVAKCSTLSISNRAVLQPCQA
HLGAKGGSSGPQTATPETP
>sp|Q13884|SNTB1_HUMAN Beta-1-syntrophin OS=Homo sapiens OX=9606 GN=SNTB1 PE=1 SV=3
MAVAAAAAAAGPAGAGGGRAQRSGLLEVLVRDRWHKVLVNLSEDALVLSSEEGAAAYNGI
GTATNGSFCRGAGAGHPGAGGAQPPDSPAGVRTAFTDLPEQVPESISNQKRGVKVLKQEL
GGLGISIKGGKENKMPILISKIFKGLAADQTQALYVGDAILSVNGADLRDATHDEAVQAL
KRAGKEVLLEVKYMREATPYVKKGSPVSEIGWETPPPESPRLGGSTSDPPSSQSFSFHRD
RKSIPLKMCYVTRSMALADPENRQLEIHSPDAKHTVILRSKDSATAQAWFSAIHSNVNDL
LTRVIAEVREQLGKTGIAGSREIRHLGWLAEKVPGESKKQWKPALVVLTEKDLLIYDSMP
RRKEAWFSPVHTYPLLATRLVHSGPGKGSPQAGVDLSFATRTGTRQGIETHLFRAETSRD
LSHWTRSIVQGCHNSAELIAEISTACTYKNQECRLTIHYENGFSITTEPQEGAFPKTIIQ
SPYEKLKMSSDDGIRMLYLDFGGKDGEIQLDLHSCPKPIVFIIHSFLSAKITRLGLVA
>sp|Q5SQN1|SNP47_HUMAN Synaptosomal-associated protein 47 OS=Homo sapiens OX=9606 GN=SNAP47 PE=1 SV=3
MRAARRGLHCAGAERPRRRGRLWDSSGVPQRQKRPGPWRTQTQEQMSRDVCIHTWPCTYY
LEPKRRWVTGQLSLTSLSLRFMTDSTGEILVSFPLSSIVEIKKEASHFIFSSITILEKGH
AKHWFSSLRPSRNVVFSIIEHFWRELLLSQPGAVADASVPRTRGEELTGLMAGSQKRLED
TARVLHHQGQQLDSVMRGLDKMESDLEVADRLLTELESPAWWPFSSKLWKTPPETKPRED
VSMTSCEPFGKEGILIKIPAVISHRTESHVKPGRLTVLVSGLEIHDSSSLLMHRFEREDV
DDIKVHSPYEISIRQRFIGKPDMAYRLISAKMPEVIPILEVQFSKKMELLEDALVLRSAR
TSSPAEKSCSVWHAASGLMGRTLHREPPAGDQEGTALHLQTSLPALSEADTQELTQILRR
MKGLALEAESELERQDEALDGVAAAVDRATLTIDKHNRRMKRLT
>sp|Q8WVK2|SNR27_HUMAN U4/U6.U5 small nuclear ribonucleoprotein 27 kDa protein OS=Homo sapiens OX=9606 GN=SNRNP27 PE=1 SV=1
MGRSRSRSPRRERRRSRSTSRERERRRRERSRSRERDRRRSRSRSPHRRRSRSPRRHRST
SPSPSRLKERRDEEKKETKETKSKERQITEEDLEGKTEEEIEMMKLMGFASFDSTKGKKV
DGSVNAYAINVSQKRKYRQYMNRKGGFNRPLDFIA
>sp|Q6UXR4|SPA13_HUMAN Putative serpin A13 OS=Homo sapiens OX=9606 GN=SERPINA13P PE=5 SV=1
MEASRWWLLVTVLMAGAHCVALVDQEASDLIHSGPQDSSPGPALPCHKISVSNIDFAFKL
YRQLALNAPGENILFFPVSISLALAMLSWGAPVASRTQLLEGLGFTLTVVPEEEIQEGFW
DLLIRLRGQGPRLLLTMDQRRFSGLGARANQSLEEAQKHIDEYTEQQTQGKLGAWEKDLG
SETTAVLVNHMLLRAEWMKPFDSHATSPKEFFVDEHSAVWVPMMKEKASHRFLHDRELQC
SVLRMDHAGNTTTFFIFPNRGKMRHLEDALLPETLIKWDSLLRTRELDFHFPKFSISRTC
RLEMLLP
>sp|P30825|SL7A1_HUMAN High affinity cationic amino acid transporter 1 OS=Homo sapiens OX=9606 GN=SLC7A1 PE=1 SV=1
MGCKVLLNIGQQMLRRKVVDCSREETRLSRCLNTFDLVALGVGSTLGAGVYVLAGAVARE
NAGPAIVISFLIAALASVLAGLCYGEFGARVPKTGSAYLYSYVTVGELWAFITGWNLILS
YIIGTSSVARAWSATFDELIGRPIGEFSRTHMTLNAPGVLAENPDIFAVIIILILTGLLT
LGVKESAMVNKIFTCINVLVLGFIMVSGFVKGSVKNWQLTEEDFGNTSGRLCLNNDTKEG
KPGVGGFMPFGFSGVLSGAATCFYAFVGFDCIATTGEEVKNPQKAIPVGIVASLLICFIA
YFGVSAALTLMMPYFCLDNNSPLPDAFKHVGWEGAKYAVAVGSLCALSASLLGSMFPMPR
VIYAMAEDGLLFKFLANVNDRTKTPIIATLASGAVAAVMAFLFDLKDLVDLMSIGTLLAY
SLVAACVLVLRYQPEQPNLVYQMASTSDELDPADQNELASTNDSQLGFLPEAEMFSLKTI
LSPKNMEPSKISGLIVNISTSLIAVLIITFCIVTVLGREALTKGALWAVFLLAGSALLCA
VVTGVIWRQPESKTKLSFKVPFLPVLPILSIFVNVYLMMQLDQGTWVRFAVWMLIGFIIY
FGYGLWHSEEASLDADQARTPDGNLDQCK
>sp|A8MWL6|SNG2L_HUMAN Putative synaptogyrin-2 like protein OS=Homo sapiens OX=9606 PE=5 SV=1
MESGAYGVAEAGGSFDLRPFLTQPQVVARALCLVFALIVFSCIYGEGYSNTHKSKQMYCV
FNHNEDACRYGSAIGVLAFLASAFLVVDAYFPQISNATDRKYLVIGDLLFSALWTFLWFV
GFCFLTNQWAVTDPEDVLVGADSARAAITFSFFSIFSWGVLASLTYQRYKAGVDDFIQNY
VDPSPDPNTAYASYPGASVDNYQQPPFTQNAETTEGYQPPPVY
>sp|Q9NPB0|SMDC1_HUMAN SAYSvFN domain-containing protein 1 OS=Homo sapiens OX=9606 GN=SAYSD1 PE=2 SV=1
MEQRLAEFRAARKRAGLAAQPPAASQGAQTPGEKAEAAATLKAAPGWLKRFLVWKPRPAS
ARAQPGLVQEAAQPQGSTSETPWNTAIPLPSCWDQSFLTNITFLKVLLWLVLLGLFVELE
FGLAYFVLSLFYWMYVGTRGPEEKKEGEKSAYSVFNPGCEAIQGTLTAEQLERELQLRPL
AGR
>sp|Q96RM1|SPR2F_HUMAN Small proline-rich protein 2F OS=Homo sapiens OX=9606 GN=SPRR2F PE=3 SV=1
MSYQQQQCKQPCQPPPVCPAPKCPEPCPPPKCPEPCPPSKCPQSCPPQQCQQKCPPVTPS
PPCQPKCPPKSK
>sp|Q2TAY7|SMU1_HUMAN WD40 repeat-containing protein SMU1 OS=Homo sapiens OX=9606 GN=SMU1 PE=1 SV=2
MSIEIESSDVIRLIMQYLKENSLHRALATLQEETTVSLNTVDSIESFVADINSGHWDTVL
QAIQSLKLPDKTLIDLYEQVVLELIELRELGAARSLLRQTDPMIMLKQTQPERYIHLENL
LARSYFDPREAYPDGSSKEKRRAAIAQALAGEVSVVPPSRLMALLGQALKWQQHQGLLPP
GMTIDLFRGKAAVKDVEEEKFPTQLSRHIKFGQKSHVECARFSPDGQYLVTGSVDGFIEV
WNFTTGKIRKDLKYQAQDNFMMMDDAVLCMCFSRDTEMLATGAQDGKIKVWKIQSGQCLR
RFERAHSKGVTCLSFSKDSSQILSASFDQTIRIHGLKSGKTLKEFRGHSSFVNEATFTQD
GHYIISASSDGTVKIWNMKTTECSNTFKSLGSTAGTDITVNSVILLPKNPEHFVVCNRSN
TVVIMNMQGQIVRSFSSGKREGGDFVCCALSPRGEWIYCVGEDFVLYCFSTVTGKLERTL
TVHEKDVIGIAHHPHQNLIATYSEDGLLKLWKP
>sp|O94972|TRI37_HUMAN E3 ubiquitin-protein ligase TRIM37 OS=Homo sapiens OX=9606 GN=TRIM37 PE=1 SV=2
MDEQSVESIAEVFRCFICMEKLRDARLCPHCSKLCCFSCIRRWLTEQRAQCPHCRAPLQL
RELVNCRWAEEVTQQLDTLQLCSLTKHEENEKDKCENHHEKLSVFCWTCKKCICHQCALW
GGMHGGHTFKPLAEIYEQHVTKVNEEVAKLRRRLMELISLVQEVERNVEAVRNAKDERVR
EIRNAVEMMIARLDTQLKNKLITLMGQKTSLTQETELLESLLQEVEHQLRSCSKSELISK
SSEILMMFQQVHRKPMASFVTTPVPPDFTSELVPSYDSATFVLENFSTLRQRADPVYSPP
LQVSGLCWRLKVYPDGNGVVRGYYLSVFLELSAGLPETSKYEYRVEMVHQSCNDPTKNII
REFASDFEVGECWGYNRFFRLDLLANEGYLNPQNDTVILRFQVRSPTFFQKSRDQHWYIT
QLEAAQTSYIQQINNLKERLTIELSRTQKSRDLSPPDNHLSPQNDDALETRAKKSACSDM
LLEGGPTTASVREAKEDEEDEEKIQNEDYHHELSDGDLDLDLVYEDEVNQLDGSSSSASS
TATSNTEENDIDEETMSGENDVEYNNMELEEGELMEDAAAAGPAGSSHGYVGSSSRISRR
THLCSAATSSLLDIDPLILIHLLDLKDRSSIENLWGLQPRPPASLLQPTASYSRKDKDQR
KQQAMWRVPSDLKMLKRLKTQMAEVRCMKTDVKNTLSEIKSSSAASGDMQTSLFSADQAA
LAACGTENSGRLQDLGMELLAKSSVANCYIRNSTNKKSNSPKPARSSVAGSLSLRRAVDP
GENSRSKGDCQTLSEGSPGSSQSGSRHSSPRALIHGSIGDILPKTEDRQCKALDSDAVVV
AVFSGLPAVEKRRKMVTLGANAKGGHLEGLQMTDLENNSETGELQPVLPEGASAAPEEGM
SSDSDIECDTENEEQEEHTSVGGFHDSFMVMTQPPDEDTHSSFPDGEQIGPEDLSFNTDE
NSGR
>sp|O43597|SPY2_HUMAN Protein sprouty homolog 2 OS=Homo sapiens OX=9606 GN=SPRY2 PE=1 SV=1
MEARAQSGNGSQPLLQTPRDGGRQRGEPDPRDALTQQVHVLSLDQIRAIRNTNEYTEGPT
VVPRPGLKPAPRPSTQHKHERLHGLPEHRQPPRLQHSQVHSSARAPLSRSISTVSSGSRS
STRTSTSSSSSEQRLLGSSFSSGPVADGIIRVQPKSELKPGELKPLSKEDLGLHAYRCED
CGKCKCKECTYPRPLPSDWICDKQCLCSAQNVIDYGTCVCCVKGLFYHCSNDDEDNCADN
PCSCSQSHCCTRWSAMGVMSLFLPCLWCYLPAKGCLKLCQGCYDRVNRPGCRCKNSNTVC
CKVPTVPPRNFEKPT
>sp|Q9H9C1|SPE39_HUMAN Spermatogenesis-defective protein 39 homolog OS=Homo sapiens OX=9606 GN=VIPAS39 PE=1 SV=1
MNRTKGDEEEYWNSSKFKAFTFDDEDDELSQLKESKRAVNSLRDFVDDDDDDDLERVSWS
GEPVGSISWSIRETAGNSGSTHEGREQLKSRNSFSSYAQLPKPTSTYSLSSFFRGRTRPG
SFQSLSDALSDTPAKSYAPELGRPKGEYRDYSNDWSPSDTVRRLRKGKVCSLERFRSLQD
KLQLLEEAVSMHDGNVITAVLIFLKRTLSKEILFRELEVRQVALRHLIHFLKEIGDQKLL
LDLFRFLDRTEELALSHYREHLNIQDPDKRKEFLKTCVGLPFSAEDSAHIQDHYTLLERQ
IIIEANDRHLESAGQTEIFRKHPRKASILNMPLVTTLFYSCFYHYTEAEGTFSSPVNLKK
TFKIPDKQYVLTALAARAKLRAWNDVDALFTTKNWLGYTKKRAPIGFHRVVEILHKNNAP
VQILQEYVNLVEDVDTKLNLATKFKCHDVVIDTYRDLKDRQQLLAYRSKVDKGSAEEEKI
DALLSSSQIRWKN
>sp|Q14159|SPIDR_HUMAN DNA repair-scaffolding protein OS=Homo sapiens OX=9606 GN=SPIDR PE=1 SV=2
MPRGSRARGSKRKRSWNTECPSFPGERPLQVRRAGLRTAGAAASLSEAWLRCGEGFQNTS
GNPSLTAEEKTITEKHLELCPRPKQETTTSKSTSGLTDITWSSSGSDLSDEDKTLSQLQR
DELQFIDWEIDSDRAEASDCDEFEDDEGAVEISDCASCASNQSLTSDEKLSELPKPSSIE
ILEYSSDSEKEDDLENVLLIDSESPHKYHVQFASDARQIMERLIDPRTKSTETILHTPQK
PTAKFPRTPENSAKKKLLRGGLAERLNGLQNRERSAISLWRHQCISYQKTLSGRKSGVLT
VKILELHEECAMQVAMCEQLLGSPATSSSQSVAPRPGAGLKVLFTKETAGYLRGRPQDTV
RIFPPWQKLIIPSGSCPVILNTYFCEKVVAKEDSEKTCEVYCPDIPLPRRSISLAQMFVI
KGLTNNSPEIQVVCSGVATTGTAWTHGHKEAKQRIPTSTPLRDSLLDVVESQGAASWPGA
GVRVVVQRVYSLPSRDSTRGQQGASSGHTDPAGTRACLLVQDACGMFGEVHLEFTMSKAR
QLEGKSCSLVGMKVLQKVTRGRTAGIFSLIDTLWPPAIPLKTPGRDQPCEEIKTHLPPPA
LCYILTAHPNLGQIDIIDEDPIYKLYQPPVTRCLRDILQMNDLGTRCSFYATVIYQKPQL
KSLLLLEQREIWLLVTDVTLQTKEERDPRLPKTLLVYVAPLCVLGSEVLEALAGAAPHSL
FFKDALRDQGRIVCAERTVLLLQKPLLSVVSGASSCELPGPVMLDSLDSATPVNSICSVQ
GTVVGVDESTAFSWPVCDMCGNGRLEQRPEDRGAFSCGDCSRVVTSPVLKRHLQVFLDCR
SRPQCRVKVKLLQRSISSLLRFAAGEDGSYEVKSVLGKEVGLLNCFVQSVTAHPTSCIGL
EEIELLSAGGASAEH
>sp|Q9P270|SLAI2_HUMAN SLAIN motif-containing protein 2 OS=Homo sapiens OX=9606 GN=SLAIN2 PE=1 SV=2
MEDVNSNVNADQEVRKLQELVKKLEKQNEQLRSRSGAVQGAGSLGPGSPVRAGASIPSSG
AASPRGFPLGLSAKSGGGPGSGPRRTSSEELRDATSLLAAGEGGLLDEVEPLRPDELERL
SGWEEEEESWLYSSPKKKLTPMQKSVSPLVWCRQVLDYPSPDVECAKKSLIHKLDQTMSA
LKRQNLYNNPFNSMSYTSPYSPNASSPYSSGFNSPSSTPVRPPIVKQLILPGNSGNLKSS
DRNPPLSPQSSIDSELSASELDEDSIGSNYKLNDVTDVQILARMQEESLRQEYAATTSRR
SSGSSCNSTRRGTFSDQELDAQSLDDEDDNMHHAVYPAVNRFSPSPRNSPRPSPKQSPRN
SPRSRSPARGIEYSRVSPQPMISRLQQPRLSLQGHPTDLQTSNVKNEEKLRRSLPNLSRT
SNTQVDSVKSSRSDSNFQVPNGGIPRMQPQASAIPSPGKFRSPAAPSPLALRQPVKAFSN
HGSGSPGSQEITQLTQTTSSPGPPMVQSTVSANPPSNINSATLTRPAGTTAMRSGLPRPS
APSAGGIPVPRSKLAQPVRRSLPAPKTYGSMKDDSWKDGCY
>sp|Q8IW03|SIAH3_HUMAN Seven in absentia homolog 3 OS=Homo sapiens OX=9606 GN=SIAH3 PE=1 SV=3
MLFFTQCFGAVLDLIHLRFQHYKAKRVFSAAGQLVCVVNPTHNLKYVSSRRAVTQSAPEQ
GSFHPHHLSHHHCHHRHHHHLRHHAHPHHLHHQEAGLHANPVTPCLCMCPLFSCQWEGRL
EVVVPHLRQIHRVDILQGAEIVFLATDMHLPAPADWIIMHSCLGHHFLLVLRKQERHEGH
PQFFATMMLIGTPTQADCFTYRLELNRNHRRLKWEATPRSVLECVDSVITDGDCLVLNTS
LAQLFSDNGSLAIGIAITATEVLPSEAEM
>sp|Q96P15|SPB11_HUMAN Serpin B11 OS=Homo sapiens OX=9606 GN=SERPINB11 PE=2 SV=1
MGSLSTANVEFCLDVFKELNSNNIGDNIFFSSLSLLYALSMVLLGARGETAEQLEKVLHF
SHTVDSLKPGFKDSPKCSQAGRIHSEFGVEFSQINQPDSNCTLSIANRLYGTKTMAFHQQ
YLSCSEKWYQARLQTVDFEQSTEETRKMINAWVENKTNGKVANLFGKSTIDPSSVMVLVN
IIYFKGQRQNKFQVRETVKSPFQLSEGKNVTVEMMYQIGTFKLAFVKEPQMQVLELPYVN
NKLSMIILLPVGIANLKQIEKQLNSGTFHEWTSSSNMMEREVEVHLPRFKLEIKYELNSL
LKPLGVTDLFNQVKADLSGMSPTKGLYLSKAIHKSYLDVSEEGTEAAAATGDSIAVKSLP
MRAQFKANHPFLFFIRHTHTNTILFCGKLASP
>sp|P21815|SIAL_HUMAN Bone sialoprotein 2 OS=Homo sapiens OX=9606 GN=IBSP PE=1 SV=4
MKTALILLSILGMACAFSMKNLHRRVKIEDSEENGVFKYRPRYYLYKHAYFYPHLKRFPV
QGSSDSSEENGDDSSEEEEEEEETSNEGENNEESNEDEDSEAENTTLSATTLGYGEDATP
GTGYTGLAAIQLPKKAGDITNKATKEKESDEEEEEEEEGNENEESEAEVDENEQGINGTS
TNSTEAENGNGSSGGDNGEEGEEESVTGANAEDTTETGRQGKGTSKTTTSPNGGFEPTTP
PQVYRTTSPPFGKTTTVEYEGEYEYTGANEYDNGYEIYESENGEPRGDNYRAYEDEYSYF
KGQGYDGYDGQNYYHHQ
>sp|Q96RL6|SIG11_HUMAN Sialic acid-binding Ig-like lectin 11 OS=Homo sapiens OX=9606 GN=SIGLEC11 PE=1 SV=2
MVPGQAQPQSPEMLLLPLLLPVLGAGSLNKDPSYSLQVQRQVPVPEGLCVIVSCNLSYPR
DGWDESTAAYGYWFKGRTSPKTGAPVATNNQSREVEMSTRDRFQLTGDPGKGSCSLVIRD
AQREDEAWYFFRVERGSRVRHSFLSNAFFLKVTALTKKPDVYIPETLEPGQPVTVICVFN
WAFKKCPAPSFSWTGAALSPRRTRPSTSHFSVLSFTPSPQDHDTDLTCHVDFSRKGVSAQ
RTVRLRVAYAPKDLIISISHDNTSALELQGNVIYLEVQKGQFLRLLCAADSQPPATLSWV
LQDRVLSSSHPWGPRTLGLELRGVRAGDSGRYTCRAENRLGSQQQALDLSVQYPPENLRV
MVSQANRTVLENLGNGTSLPVLEGQSLRLVCVTHSSPPARLSWTRWGQTVGPSQPSDPGV
LELPPIQMEHEGEFTCHAQHPLGSQHVSLSLSVHYPPQLLGPSCSWEAEGLHCSCSSQAS
PAPSLRWWLGEELLEGNSSQGSFEVTPSSAGPWANSSLSLHGGLSSGLRLRCKAWNVHGA
QSGSVFQLLPGKLEHGGGLGLGAALGAGVAALLAFCSCLVVFRVKICRKEARKRAAAEQD
VPSTLGPISQGHQHECSAGSSQDHPPPGAATYTPGKGEEQELHYASLSFQGLRLWEPADQ
EAPSTTEYSEIKIHTGQPLRGPGFGLQLEREMSGMVPK
>sp|O43704|ST1B1_HUMAN Sulfotransferase family cytosolic 1B member 1 OS=Homo sapiens OX=9606 GN=SULT1B1 PE=1 SV=2
MLSPKDILRKDLKLVHGYPMTCAFASNWEKIEQFHSRPDDIVIATYPKSGTTWVSEIIDM
ILNDGDIEKCKRGFITEKVPMLEMTLPGLRTSGIEQLEKNPSPRIVKTHLPTDLLPKSFW
ENNCKMIYLARNAKDVSVSYYHFDLMNNLQPFPGTWEEYLEKFLTGKVAYGSWFTHVKNW
WKKKEEHPILFLYYEDMKENPKEEIKKIIRFLEKNLNDEILDRIIHHTSFEVMKDNPLVN
YTHLPTTVMDHSKSPFMRKGTAGDWKNYFTVAQNEKFDAIYETEMSKTALQFRTEI
>sp|Q93045|STMN2_HUMAN Stathmin-2 OS=Homo sapiens OX=9606 GN=STMN2 PE=1 SV=3
MAKTAMAYKEKMKELSMLSLICSCFYPEPRNINIYTYDDMEVKQINKRASGQAFELILKP
PSPISEAPRTLASPKKKDLSLEEIQKKLEAAEERRKSQEAQVLKQLAEKREHEREVLQKA
LEENNNFSKMAEEKLILKMEQIKENREANLAAIIERLQEKERHAAEVRRNKELQVELSG
>sp|B8ZZ34|SHSA8_HUMAN Protein shisa-8 OS=Homo sapiens OX=9606 GN=SHISA8 PE=3 SV=3
MARAGARGLLGGRRPPGLRLALALRLALLLARPPSGRAGAPEAQGPAAPGTTAPEGGDRC
RGYYDVMGQWDPPFNCSSGAYSFCCGTCGYRFCCHDGPRRLDQSRCSNYDTPAWVQTGRP
PARARDTAAPRDPGRERSHTAVYAVCGVAALLVLAGIGARLGLERAHSPRARRTVTRALT
ELLKQPGPQEPLPPTLGPPLGGCVQVQMGDGLPRGSPHNSADKKRLNNAPRGSAAPGPPR
GPRLQGGGSLTLQPDYAKYATFKAAALKAAEAAPRDFCQRFPALEPSPRQPPARAPRPSP
DLPAPLDACPWAPPVYAPPAAPGPYAAWTSSRPARPAPLSHPTARAFQVPRRPGHAARRQ
FSVKMPETFNPQLPGLYGSAGRGSRYLRTNSKTEVTV
>sp|O94768|ST17B_HUMAN Serine/threonine-protein kinase 17B OS=Homo sapiens OX=9606 GN=STK17B PE=1 SV=1
MSRRRFDCRSISGLLTTTPQIPIKMENFNNFYILTSKELGRGKFAVVRQCISKSTGQEYA
AKFLKKRRRGQDCRAEILHEIAVLELAKSCPRVINLHEVYENTSEIILILEYAAGGEIFS
LCLPELAEMVSENDVIRLIKQILEGVYYLHQNNIVHLDLKPQNILLSSIYPLGDIKIVDF
GMSRKIGHACELREIMGTPEYLAPEILNYDPITTATDMWNIGIIAYMLLTHTSPFVGEDN
QETYLNISQVNVDYSEETFSSVSQLATDFIQSLLVKNPEKRPTAEICLSHSWLQQWDFEN
LFHPEETSSSSQTQDHSVRSSEDKTSKSSCNGTCGDREDKENIPEDSSMVSKRFRFDDSL
PNPHELVSDLLC
>sp|Q8N412|STPG2_HUMAN Sperm-tail PG-rich repeat-containing protein 2 OS=Homo sapiens OX=9606 GN=STPG2 PE=2 SV=1
MYDRAPRLLKLAEGGSTEAHVGPGSYQVPFLKQQATGSNAPFLSLTARESTFTIASSIEK
AVPGPGHYNVSEAQKISRSPTLTRSVDVPSIPSCGKSYGYHINDDGSIIKCFPPACDSTL
GPAYYKPQFDVSNATLKYKGIHFGNSSGRQELPKKSGPGPGQYDIVQKKTSYYENVNIKR
DQQQNYCSFIPRLYEIIVLQEKKKRFLPMKSITPAPGTYNEPRTALKSLKKTSGLKNIPF
GQSAVRFTQDIRTEEMPGPGFYNVLNNTIIASVRNICSKKQKKSAFGSSVPRTFFSVQKE
ACATPGPADYQEFWHSQGVGISDELPNLTNKYAAFLSRAKRTMKVPDMVIPAPGSYDVHK
SYEMSQVKHKYMPPRSLVAKRKHASFLSATPRCLEKVTDGPGPAAYNPVLRKSCPIPLFV
KASKRFEESKEITPGPATYEISQEKKKGNLIGEMAADIM
>sp|Q9UH99|SUN2_HUMAN SUN domain-containing protein 2 OS=Homo sapiens OX=9606 GN=SUN2 PE=1 SV=3
MSRRSQRLTRYSQGDDDGSSSSGGSSVAGSQSTLFKDSPLRTLKRKSSNMKRLSPAPQLG
PSSDAHTSYYSESLVHESWFPPRSSLEELHGDANWGEDLRVRRRRGTGGSESSRASGLVG
RKATEDFLGSSSGYSSEDDYVGYSDVDQQSSSSRLRSAVSRAGSLLWMVATSPGRLFRLL
YWWAGTTWYRLTTAASLLDVFVLTRRFSSLKTFLWFLLPLLLLTCLTYGAWYFYPYGLQT
FHPALVSWWAAKDSRRPDEGWEARDSSPHFQAEQRVMSRVHSLERRLEALAAEFSSNWQK
EAMRLERLELRQGAPGQGGGGGLSHEDTLALLEGLVSRREAALKEDFRRETAARIQEELS
ALRAEHQQDSEDLFKKIVRASQESEARIQQLKSEWQSMTQESFQESSVKELRRLEDQLAG
LQQELAALALKQSSVAEEVGLLPQQIQAVRDDVESQFPAWISQFLARGGGGRVGLLQREE
MQAQLRELESKILTHVAEMQGKSAREAAASLSLTLQKEGVIGVTEEQVHHIVKQALQRYS
EDRIGLADYALESGGASVISTRCSETYETKTALLSLFGIPLWYHSQSPRVILQPDVHPGN
CWAFQGPQGFAVVRLSARIRPTAVTLEHVPKALSPNSTISSAPKDFAIFGFDEDLQQEGT
LLGKFTYDQDGEPIQTFHFQAPTMATYQVVELRILTNWGHPEYTCIYRFRVHGEPAH
>sp|Q99469|STAC_HUMAN SH3 and cysteine-rich domain-containing protein OS=Homo sapiens OX=9606 GN=STAC PE=1 SV=1
MIPPSSPREDGVDGLPKEAVGAEQPPSPASTSSQESKLQKLKRSLSFKTKSLRSKSADNF
FQRTNSEDMKLQAHMVAEISPSSSPLPAPGSLTSTPARAGLHPGGKAHAFQEYIFKKPTF
CDVCNHMIVGTNAKHGLRCKACKMSIHHKCTDGLAPQRCMGKLPKGFRRYYSSPLLIHEQ
FGCIKEVMPIACGNKVDPVYETLRFGTSLAQRTKKGSSGSGSDSPHRTSTSDLVEVPEEA
NGPGGGYDLRKRSNSVFTYPENGTDDFRDPAKNINHQGSLSKDPLQMNTYVALYKFVPQE
NEDLEMRPGDIITLLEDSNEDWWKGKIQDRIGFFPANFVQRLQQNEKIFRCVRTFIGCKE
QGQITLKENQICVSSEEEQDGFIRVLSGKKKGLIPLDVLENI
>sp|O75683|SURF6_HUMAN Surfeit locus protein 6 OS=Homo sapiens OX=9606 GN=SURF6 PE=1 SV=3
MASLLAKDAYLQSLAKKICSHSAPEQQARTRAGKTQGSETAGPPKKKRKKTQKKFRKREE
KAAEHKAKSLGEKSPAASGARRPEAAKEEAAWASSSAGNPADGLATEPESVFALDVLRQR
LHEKIQEARGQGSAKELSPAALEKRRRRKQERDRKKRKRKELRAKEKARKAEEATEAQEV
VEATPEGACTEPREPPGLIFNKVEVSEDEPASKAQRRKEKRQRVKGNLTPLTGRNYRQLL
ERLQARQSRLDELRGQDEGKAQELEAKMKWTNLLYKAEGVKIRDDERLLQEALKRKEKRR
AQRQRRWEKRTAGVVEKMQQRQDRRRQNLRRKKAARAERRLLRARKKGRILPQDLERAGL
V
>sp|P0CW00|TSPY8_HUMAN Testis-specific Y-encoded protein 8 OS=Homo sapiens OX=9606 GN=TSPY8 PE=3 SV=2
MRPEGSLTYWVPERLRQGFCGVGRAAQALVCASAKEGTAFRMEAVQEGAAGVESEQAALG
EEAVLLLDDIMAEVEVVAEEEGLVERREEAQRAQQAVPGPGPMTPESALEELLAVQVELE
PVNAQARKAFSRQREKMERRRKPHLDRRGAVIQSVPGFWANVIANHPQMSALITDEDEDM
LSYMVSLEVEEEKHPVHLCKIMLFFRSNPYFQNKVITKEYLVNITEYRASHSTPIEWYLD
YEVEAYRRRHHNSSLNFFNWFSDHNFAGSNKIAEILCKDLWRNPLQYYKRMKPPEEGTET
SGDSQLLS
>sp|Q92537|SUSD6_HUMAN Sushi domain-containing protein 6 OS=Homo sapiens OX=9606 GN=SUSD6 PE=1 SV=1
MCHGRIAPKSTSVFAVASVGHGVFLPLVILCTLLGDGLASVCPLPPEPENGGYICHPRPC
RDPLTAGSVIEYLCAEGYMLKGDYKYLTCKNGEWKPAMEISCRLNEDKDTHTSLGVPTLS
IVASTASSVALILLLVVLFVLLQPKLKSFHHSRRDQGVSGDQVSIMVDGVQVALPSYEEA
VYGSSGHCVPPADPRVQIVLSEGSGPSGRSVPREQQLPDQGACSSAGGEDEAPGQSGLCE
AWGSRASETVMVHQATTSSWVAGSGNRQLAHKETADSENSDIQSLLSLTSEEYTDDIPLL
KEA
>sp|O75044|SRGP2_HUMAN SLIT-ROBO Rho GTPase-activating protein 2 OS=Homo sapiens OX=9606 GN=SRGAP2 PE=1 SV=3
MTSPAKFKKDKEIIAEYDTQVKEIRAQLTEQMKCLDQQCELRVQLLQDLQDFFRKKAEIE
MDYSRNLEKLAERFLAKTRSTKDQQFKKDQNVLSPVNCWNLLLNQVKRESRDHTTLSDIY
LNNIIPRFVQVSEDSGRLFKKSKEVGQQLQDDLMKVLNELYSVMKTYHMYNADSISAQSK
LKEAEKQEEKQIGKSVKQEDRQTPRSPDSTANVRIEEKHVRRSSVKKIEKMKEKRQAKYT
ENKLKAIKARNEYLLALEATNASVFKYYIHDLSDLIDQCCDLGYHASLNRALRTFLSAEL
NLEQSKHEGLDAIENAVENLDATSDKQRLMEMYNNVFCPPMKFEFQPHMGDMASQLCAQQ
PVQSELVQRCQQLQSRLSTLKIENEEVKKTMEATLQTIQDIVTVEDFDVSDCFQYSNSME
SVKSTVSETFMSKPSIAKRRANQQETEQFYFTKMKEYLEGRNLITKLQAKHDLLQKTLGE
SQRTDCSLARRSSTVRKQDSSQAIPLVVESCIRFISRHGLQHEGIFRVSGSQVEVNDIKN
AFERGEDPLAGDQNDHDMDSIAGVLKLYFRGLEHPLFPKDIFHDLMACVTMDNLQERALH
IRKVLLVLPKTTLIIMRYLFAFLNHLSQFSEENMMDPYNLAICFGPSLMSVPEGHDQVSC
QAHVNELIKTIIIQHENIFPSPRELEGPVYSRGGSMEDYCDSPHGETTSVEDSTQDVTAE
HHTSDDECEPIEAIAKFDYVGRTARELSFKKGASLLLYQRASDDWWEGRHNGIDGLIPHQ
YIVVQDTEDGVVERSSPKSEIEVISEPPEEKVTARAGASCPSGGHVADIYLANINKQRKR
PESGSIRKTFRSDSHGLSSSLTDSSSPGVGASCRPSSQPIMSQSLPKEGPDKCSISGHGS
LNSISRHSSLKNRLDSPQIRKTATAGRSKSFNNHRPMDPEVIAQDIEATMNSALNELREL
ERQSSVKHTPDVVLDTLEPLKTSPVVAPTSEPSSPLHTQLLKDPEPAFQRSASTAGDIAC
AFRPVKSVKMAAPVKPPATRPKPTVFPKTNATSPGVNSSTSPQSTDKSCTV
>sp|Q5VVX9|UBE2U_HUMAN Ubiquitin-conjugating enzyme E2 U OS=Homo sapiens OX=9606 GN=UBE2U PE=1 SV=1
MHGRAYLLLHRDFCDLKENNYKGITAKPVSEDMMEWEVEIEGLQNSVWQGLVFQLTIHFT
SEYNYAPPVVKFITIPFHPNVDPHTGQPCIDFLDNPEKWNTNYTLSSILLALQVMLSNPV
LENPVNLEAARILVKDESLYRTILRLFNRPLQMKDDSQELPKDPRKCIRPIKTTSFSDYY
QTWSRIATSKATEYYRTPLLKVPNFIGQYYKWKKMDLQHQKEWNLKYSVIKCWLARKRMP
HEVTHSMEEIKLCPTLIPTTDEIFLESPTAINSITDIYETEEEGWKSDTSLYENDTDEPR
EEEVEDLISWTNTLNTNTSED
>sp|A6NNA2|SRRM3_HUMAN Serine/arginine repetitive matrix protein 3 OS=Homo sapiens OX=9606 GN=SRRM3 PE=2 SV=4
MSSTVNNGAASMQSTPDAANGFPQPSSSSGTWPRAEEELRAAEPGLVKRAHREILDHERK
RRVELKCMELQEMMEEQGYSEEEIRQKVGTFRQMLMEKEGVLTREDRPGGHIVAETPRLT
EGAEPGLEYAPFDDDDGPVDCDCPASCYRGHRGYRTKHWSSSSASPPPKKKKKKKGGHRR
SRKKRRLESECSCGSSSPLRKKKKSVKKHRRDRSDSGSRRKRRHRSRSSKCKRKEKNKEK
KRPHTESPGRRSHRHSSGSSHSPSLSSHYSDSRSPSRLSPKHRDEGRKTGSQRSSGSRSP
SPSGGSGWGSPQRNGGSGQRSGAHGGRPGSAHSPPDKPSSPSPRVRDKAAAAAPTPPARG
KESPSPRSAPSSQGRGGRAAGGAGRRRRRRRRRRRSRSSASAPRRRGRRRPRPAPPRGSS
RSLSRARSSSDSGSGRGAPGPGPEPGSERGHGGHGKRAKERPPRARPASTSPSPGAHGRR
GGPEGKSSSRSPGPHPRSWSSSRSPSKSRSRSAEKRPHSPSRSPSPKKPLSRDKDGEGRA
RHSEAEATRARRRSRSYSPIRKRRRDSPSFMEPRRITSAASVLFHTTGPAPLPPPAA
>sp|B0FP48|UPK3L_HUMAN Uroplakin-3b-like protein 1 OS=Homo sapiens OX=9606 GN=UPK3BL1 PE=2 SV=1
MDNSWRLGPAIGLSAGQSQLLVSLLLLLTRVQPGTDVAAPEHISYVPQLSNDTLAGRLTL
STFTLEQPLGQFSSHNISDLDTIWLVVALSNATQSFTAPRTNQDIPAPANFSQRGYYLTL
RANRVLYQTRGQLHVLRVGNDTHCQPTKIGCNHPLPGPGPYRVKFLVMNDEGPVAETKWS
SDTRLQQAQALRAVPGPQSPGTVVIIAILSILLAVLLTVLLAVLIYTCFNSCRSTSLSGP
EEAGSVRRYTTHLAFSTPAEGAS
>sp|Q9UH65|SWP70_HUMAN Switch-associated protein 70 OS=Homo sapiens OX=9606 GN=SWAP70 PE=1 SV=1
MGSLKEELLKAIWHAFTALDQDHSGKVSKSQLKVLSHNLCTVLKVPHDPVALEEHFRDDD
EGPVSNQGYMPYLNRFILEKVQDNFDKIEFNRMCWTLCVKKNLTKNPLLITEEDAFKIWV
IFNFLSEDKYPLIIVSEEIEYLLKKLTEAMGGGWQQEQFEHYKINFDDSKNGLSAWELIE
LIGNGQFSKGMDRQTVSMAINEVFNELILDVLKQGYMMKKGHRRKNWTERWFVLKPNIIS
YYVSEDLKDKKGDILLDENCCVESLPDKDGKKCLFLVKCFDKTFEISASDKKKKQEWIQA
IHSTIHLLKLGSPPPHKEARQRRKELRKKQLAEQEELERQMKELQAANESKQQELEAVRK
KLEEAASRAAEEEKKRLQTQVELQARFSTELEREKLIRQQMEEQVAQKSSELEQYLQRVR
ELEDMYLKLQEALEDERQARQDEETVRKLQARLLEEESSKRAELEKWHLEQQQAIQTTEA
EKQELENQRVLKEQALQEAMEQLEQLELERKQALEQYEEVKKKLEMATNKTKSWKDKVAH
HEGLIRLIEPGSKNPHLITNWGPAAFTEAELEEREKNWKEKKTTE
>sp|Q8WUJ0|STYX_HUMAN Serine/threonine/tyrosine-interacting protein OS=Homo sapiens OX=9606 GN=STYX PE=1 SV=1
MEDVKLEFPSLPQCKEDAEEWTYPMRREMQEILPGLFLGPYSSAMKSKLPVLQKHGITHI
ICIRQNIEANFIKPNFQQLFRYLVLDIADNPVENIIRFFPMTKEFIDGSLQMGGKVLVHG
NAGISRSAAFVIAYIMETFGMKYRDAFAYVQERRFCINPNAGFVHQLQEYEAIYLAKLTI
QMMSPLQIERSLSVHSGTTGSLKRTHEEEDDFGTMQVATAQNG
>sp|P37288|V1AR_HUMAN Vasopressin V1a receptor OS=Homo sapiens OX=9606 GN=AVPR1A PE=1 SV=1
MRLSAGPDAGPSGNSSPWWPLATGAGNTSREAEALGEGNGPPRDVRNEELAKLEIAVLAV
TFAVAVLGNSSVLLALHRTPRKTSRMHLFIRHLSLADLAVAFFQVLPQMCWDITYRFRGP
DWLCRVVKHLQVFGMFASAYMLVVMTADRYIAVCHPLKTLQQPARRSRLMIAAAWVLSFV
LSTPQYFVFSMIEVNNVTKARDCWATFIQPWGSRAYVTWMTGGIFVAPVVILGTCYGFIC
YNIWCNVRGKTASRQSKGAEQAGVAFQKGFLLAPCVSSVKSISRAKIRTVKMTFVIVTAY
IVCWAPFFIIQMWSVWDPMSVWTESENPTITITALLGSLNSCCNPWIYMFFSGHLLQDCV
QSFPCCQNMKEKFNKEDTDSMSRRQTFYSNNRSPTNSTGMWKDSPKSSKSIKFIPVST
>sp|Q6SJ96|TBPL2_HUMAN TATA box-binding protein-like 2 OS=Homo sapiens OX=9606 GN=TBPL2 PE=2 SV=1
MASAPWPERVPRLLAPRLPSYPPPPPTVGLRSMEQEETYLELYLDQCAAQDGLAPPRSPL
FSPVVPYDMYILNASNPDTAFNSNPEVKETSGDFSSVDLSFLPDEVTQENKDQPVISKHE
TEENSESQSPQSRLPSPSEQDVGLGLNSSSLSNSHSQLHPGDTDSVQPSPEKPNSDSLSL
ASITPMTPMTPISECCGIVPQLQNIVSTVNLACKLDLKKIALHAKNAEYNPKRFAAVIMR
IREPRTTALIFSSGKMVCTGAKSEEQSRLAARKYARVVQKLGFPARFLDFKIQNMVGSCD
VRFPIRLEGLVLTHQQFSSYEPELFPGLIYRMVKPRIVLLIFVSGKVVLTGAKERSEIYE
AFENIYPILKGFKKA
>sp|P20062|TCO2_HUMAN Transcobalamin-2 OS=Homo sapiens OX=9606 GN=TCN2 PE=1 SV=3
MRHLGAFLFLLGVLGALTEMCEIPEMDSHLVEKLGQHLLPWMDRLSLEHLNPSIYVGLRL
SSLQAGTKEDLYLHSLKLGYQQCLLGSAFSEDDGDCQGKPSMGQLALYLLALRANCEFVR
GHKGDRLVSQLKWFLEDEKRAIGHDHKGHPHTSYYQYGLGILALCLHQKRVHDSVVDKLL
YAVEPFHQGHHSVDTAAMAGLAFTCLKRSNFNPGRRQRITMAIRTVREEILKAQTPEGHF
GNVYSTPLALQFLMTSPMRGAELGTACLKARVALLASLQDGAFQNALMISQLLPVLNHKT
YIDLIFPDCLAPRVMLEPAAETIPQTQEIISVTLQVLSLLPPYRQSISVLAGSTVEDVLK
KAHELGGFTYETQASLSGPYLTSVMGKAAGEREFWQLLRDPNTPLLQGIADYRPKDGETI
ELRLVSW
>sp|Q86XR7|TCAM2_HUMAN TIR domain-containing adapter molecule 2 OS=Homo sapiens OX=9606 GN=TICAM2 PE=1 SV=1
MGIGKSKINSCPLSLSWGKRHSVDTSPGYHESDSKKSEDLSLCNVAEHSNTTEGPTGKQE
GAQSVEEMFEEEAEEEVFLKFVILHAEDDTDEALRVQNLLQDDFGIKPGIIFAEMPCGRQ
HLQNLDDAVNGSAWTILLLTENFLRDTWCNFQFYTSLMNSVNRQHKYNSVIPMRPLNNPL
PRERTPFALQTINALEEESRGFPTQVERIFQESVYKTQQTIWKETRNMVQRQFIA
>sp|P0CG35|TB15B_HUMAN Thymosin beta-15B OS=Homo sapiens OX=9606 GN=TMSB15B PE=1 SV=1
MSDKPDLSEVEKFDRSKLKKTNTEEKNTLPSKETIQQEKECVQTS
>sp|Q9H853|TBA4B_HUMAN Putative tubulin-like protein alpha-4B OS=Homo sapiens OX=9606 GN=TUBA4B PE=5 SV=2
MRHQQTERQDPSQPLSRQHGTYRQIFHPEQLITGKEDAANNYAWGHYTIGKEFIDLLLDR
IRKLADQCTGLQGFLVFHSLGRGTGSDVTSFLMEWLSVNYGKKSKLGFSIYPAPQVSTAM
VQPYNSILTTHTTLEHSDCAFMVDNKAIYDICHCNLDIERPTYTNLNRLISQIVSSITAS
LRFDGALNVDLTEFQTNLVSYLTSTSPWPPMHQSSLQKRYTTSSCWWQRLPMPALSLPTR
W
>sp|Q9NQC1|JADE2_HUMAN E3 ubiquitin-protein ligase Jade-2 OS=Homo sapiens OX=9606 GN=JADE2 PE=1 SV=2
MEEKRRKYSISSDNSDTTDSHATSTSASRCSKLPSSTKSGWPRQNEKKPSEVFRTDLITA
MKIPDSYQLSPDDYYILADPWRQEWEKGVQVPAGAEAIPEPVVRILPPLEGPPAQASPSS
TMLGEGSQPDWPGGSRYDLDEIDAYWLELINSELKEMERPELDELTLERVLEELETLCHQ
NMARAIETQEGLGIEYDEDVVCDVCRSPEGEDGNEMVFCDKCNVCVHQACYGILKVPTGS
WLCRTCALGVQPKCLLCPKRGGALKPTRSGTKWVHVSCALWIPEVSIGCPEKMEPITKIS
HIPASRWALSCSLCKECTGTCIQCSMPSCVTAFHVTCAFDHGLEMRTILADNDEVKFKSF
CQEHSDGGPRNEPTSEPTEPSQAGEDLEKVTLRKQRLQQLEEDFYELVEPAEVAERLDLA
EALVDFIYQYWKLKRKANANQPLLTPKTDEVDNLAQQEQDVLYRRLKLFTHLRQDLERVR
NLCYMVTRRERTKHAICKLQEQIFHLQMKLIEQDLCRGLSTSFPIDGTFFNSWLAQSVQI
TAENMAMSEWPLNNGHREDPAPGLLSEELLQDEETLLSFMRDPSLRPGDPARKARGRTRL
PAKKKPPPPPPQDGPGSRTTPDKAPKKTWGQDAGSGKGGQGPPTRKPPRRTSSHLPSSPA
AGDCPILATPESPPPLAPETPDEAASVAADSDVQVPGPAASPKPLGRLRPPRESKVTRRL
PGARPDAGMGPPSAVAERPKVSLHFDTETDGYFSDGEMSDSDVEAEDGGVQRGPREAGAE
EVVRMGVLAS
>sp|P05106|ITB3_HUMAN Integrin beta-3 OS=Homo sapiens OX=9606 GN=ITGB3 PE=1 SV=2
MRARPRPRPLWATVLALGALAGVGVGGPNICTTRGVSSCQQCLAVSPMCAWCSDEALPLG
SPRCDLKENLLKDNCAPESIEFPVSEARVLEDRPLSDKGSGDSSQVTQVSPQRIALRLRP
DDSKNFSIQVRQVEDYPVDIYYLMDLSYSMKDDLWSIQNLGTKLATQMRKLTSNLRIGFG
AFVDKPVSPYMYISPPEALENPCYDMKTTCLPMFGYKHVLTLTDQVTRFNEEVKKQSVSR
NRDAPEGGFDAIMQATVCDEKIGWRNDASHLLVFTTDAKTHIALDGRLAGIVQPNDGQCH
VGSDNHYSASTTMDYPSLGLMTEKLSQKNINLIFAVTENVVNLYQNYSELIPGTTVGVLS
MDSSNVLQLIVDAYGKIRSKVELEVRDLPEELSLSFNATCLNNEVIPGLKSCMGLKIGDT
VSFSIEAKVRGCPQEKEKSFTIKPVGFKDSLIVQVTFDCDCACQAQAEPNSHRCNNGNGT
FECGVCRCGPGWLGSQCECSEEDYRPSQQDECSPREGQPVCSQRGECLCGQCVCHSSDFG
KITGKYCECDDFSCVRYKGEMCSGHGQCSCGDCLCDSDWTGYYCNCTTRTDTCMSSNGLL
CSGRGKCECGSCVCIQPGSYGDTCEKCPTCPDACTFKKECVECKKFDRGALHDENTCNRY
CRDEIESVKELKDTGKDAVNCTYKNEDDCVVRFQYYEDSSGKSILYVVEEPECPKGPDIL
VVLLSVMGAILLIGLAALLIWKLLITIHDRKEFAKFEEERARAKWDTANNPLYKEATSTF
TNITYRGT
>sp|Q96HW7|INT4_HUMAN Integrator complex subunit 4 OS=Homo sapiens OX=9606 GN=INTS4 PE=1 SV=2
MAAHLKKRVYEEFTKVVQPQEEIATKKLRLTKPSKSAALHIDLCKATSPADALQYLLQFA
RKPVEAESVEGVVRILLEHYYKENDPSVRLKIASLLGLLSKTAGFSPDCIMDDAINILQN
EKSHQVLAQLLDTLLAIGTKLPENQAIQMRLVDVACKHLTDTSHGVRNKCLQLLGNLGSL
EKSVTKDAEGLAARDVQKIIGDYFSDQDPRVRTAAIKAMLQLHERGLKLHQTIYNQACKL
LSDDYEQVRSAAVQLIWVVSQLYPESIVPIPSSNEEIRLVDDAFGKICHMVSDGSWVVRV
QAAKLLGSMEQVSSHFLEQTLDKKLMSDLRRKRTAHERAKELYSSGEFSSGRKWGDDAPK
EEVDTGAVNLIESGACGAFVHGLEDEMYEVRIAAVEALCMLAQSSPSFAEKCLDFLVDMF
NDEIEEVRLQSIHTMRKISNNITLREDQLDTVLAVLEDSSRDIREALHELLCCTNVSTKE
GIHLALVELLKNLTKYPTDRDSIWKCLKFLGSRHPTLVLPLVPELLSTHPFFDTAEPDMD
DPAYIAVLVLIFNAAKTCPTMPALFSDHTFRHYAYLRDSLSHLVPALRLPGRKLVSSAVS
PSIIPQEDPSQQFLQQSLERVYSLQHLDPQGAQELLEFTIRDLQRLGELQSELAGVADFS
ATYLRCQLLLIKALQEKLWNVAAPLYLKQSDLASAAAKQIMEETYKMEFMYSGVENKQVV
IIHHMRLQAKALQLIVTARTTRGLDPLFGMCEKFLQEVDFFQRYFIADLPHLQDSFVDKL
LDLMPRLMTSKPAEVVKILQTMLRQSAFLHLPLPEQIHKASATIIEPAGESDNPLRFTSG
LVVALDVDATLEHVQDPQNTVKVQVLYPDGQAQMIHPKPADFRNPGPGRHRLITQVYLSH
TAWTEACQVEVRLLLAYNSSARIPKCPWMEGGEMSPQVETSIEGTIPFSKPVKVYIMPKP
ARR
>sp|C9JVW0|INAM1_HUMAN Putative transmembrane protein INAFM1 OS=Homo sapiens OX=9606 GN=INAFM1 PE=4 SV=1
MRGTSCVGGGAESPGGAGLSEGPRGRWLRLAPVCAYFLCVSLAAVLLAVYYGLIWVPTRS
PAAPAGPQPSAPSPPCAARPGVPPVPAPAAASLSCLLGVPGGPRPQLQLPLSRRRRYSDP
DRRPSRQTPRETPEAAEGRRPG
>sp|O15225|INE1_HUMAN Putative inactivation escape 1 protein OS=Homo sapiens OX=9606 GN=INE1 PE=5 SV=5
MSGPLSPVCSCPQLPFMLSPCHMHHHPGHVALSQTVSPASLLTQGLGLPQH
>sp|Q1MX18|INSC_HUMAN Protein inscuteable homolog OS=Homo sapiens OX=9606 GN=INSC PE=1 SV=1
MRRPPGNGEAASEGPGGWGLWGVQESRRLCCAGHDRCKQALLQIGINMMALPGGRHLDSV
TLPGQRLHLMQVDSVQRWMEDLKLMTECECMCVLQAKPISLEEDAQGDLILAGGPGPGDP
LQLLLKRGWVISTELRRIGQKLAQDRWARVHSMSVRLTCHARSMVSEYSAVSRNSLKEMG
EIEKLLMEKCSELSAVTERCLQVENEHVLKSMKACVSETLSMLGQHFGQLLELALTREVQ
ALVRKIDASDNIYTTESTTGNLFSLTQEGAPLCRIIAKEGGVVALFKVCRQDSFRCLYPQ
ALRTLASICCVEEGVHQLEKVDGVLCLADILTDNSHSEATRAEAAAVVAQVTSPHLPVTQ
HLSSFLESMEEIVTALVKLCQEASSGEVFLLASAALANITFFDTMACEMLLQLNAIRVLL
EACSDKQRVDTPYTRDQIVTILANMSVLEQCASDIIQENGVQLIMGMLSEKPRSGTPAEV
AACERVQQKAAVTLARLSRDPDVAREAVRLSCMSRLIELCRSPSERNSSDAVLVACLAAL
RRLAGVCPEGLQDSDFQQLVQPRLVDSFLLCSNMEESFV
>sp|O15503|INSI1_HUMAN Insulin-induced gene 1 protein OS=Homo sapiens OX=9606 GN=INSIG1 PE=1 SV=3
MPRLHDHFWSCSCAHSARRRGPPRASAAGLAAKVGEMINVSVSGPSLLAAHGAPDADPAP
RGRSAAMSGPEPGSPYPNTWHHRLLQRSLVLFSVGVVLALVLNLLQIQRNVTLFPEEVIA
TIFSSAWWVPPCCGTAAAVVGLLYPCIDSHLGEPHKFKREWASVMRCIAVFVGINHASAK
LDFANNVQLSLTLAALSLGLWWTFDRSRSGLGLGITIAFLATLITQFLVYNGVYQYTSPD
FLYIRSWLPCIFFSGGVTVGNIGRQLAMGVPEKPHSD
>sp|Q96PR1|KCNC2_HUMAN Potassium voltage-gated channel subfamily C member 2 OS=Homo sapiens OX=9606 GN=KCNC2 PE=1 SV=1
MGKIENNERVILNVGGTRHETYRSTLKTLPGTRLALLASSEPPGDCLTTAGDKLQPSPPP
LSPPPRAPPLSPGPGGCFEGGAGNCSSRGGRASDHPGGGREFFFDRHPGVFAYVLNYYRT
GKLHCPADVCGPLFEEELAFWGIDETDVEPCCWMTYRQHRDAEEALDIFETPDLIGGDPG
DDEDLAAKRLGIEDAAGLGGPDGKSGRWRRLQPRMWALFEDPYSSRAARFIAFASLFFIL
VSITTFCLETHEAFNIVKNKTEPVINGTSVVLQYEIETDPALTYVEGVCVVWFTFEFLVR
IVFSPNKLEFIKNLLNIIDFVAILPFYLEVGLSGLSSKAAKDVLGFLRVVRFVRILRIFK
LTRHFVGLRVLGHTLRASTNEFLLLIIFLALGVLIFATMIYYAERVGAQPNDPSASEHTQ
FKNIPIGFWWAVVTMTTLGYGDMYPQTWSGMLVGALCALAGVLTIAMPVPVIVNNFGMYY
SLAMAKQKLPRKRKKHIPPAPQASSPTFCKTELNMACNSTQSDTCLGKDNRLLEHNRSVL
SGDDSTGSEPPLSPPERLPIRRSSTRDKNRRGETCFLLTTGDYTCASDGGIRKGYEKSRS
LNNIAGLAGNALRLSPVTSPYNSPCPLRRSRSPIPSIL
>sp|Q8NHM5|KDM2B_HUMAN Lysine-specific demethylase 2B OS=Homo sapiens OX=9606 GN=KDM2B PE=1 SV=1
MAGPQMGGSAEDHPPRKRHAAEKQKKKTVIYTKCFEFESATQRPIDRQRYDENEDLSDVE
EIVSVRGFSLEEKLRSQLYQGDFVHAMEGKDFNYEYVQREALRVPLIFREKDGLGIKMPD
PDFTVRDVKLLVGSRRLVDVMDVNTQKGTEMSMSQFVRYYETPEAQRDKLYNVISLEFSH
TKLEHLVKRPTVVDLVDWVDNMWPQHLKEKQTEATNAIAEMKYPKVKKYCLMSVKGCFTD
FHIDFGGTSVWYHVFRGGKIFWLIPPTLHNLALYEEWVLSGKQSDIFLGDRVERCQRIEL
KQGYTFFIPSGWIHAVYTPVDSLVFGGNILHSFNVPMQLRIYEIEDRTRVQPKFRYPFYY
EMCWYVLERYVYCVTQRSHLTQEYQRESMLIDAPRKPSIDGFSSDSWLEMEEEACDQQPQ
EEEEKDEEGEGRDRAPKPPTDGSTSPTSTPSEDQEALGKKPKAPALRFLKRTLSNESEES
VKSTTLAVDYPKTPTGSPATEVSAKWTHLTEFELKGLKALVEKLESLPENKKCVPEGIED
PQALLEGVKNVLKEHADDDPSLAITGVPVVTWPKKTPKNRAVGRPKGKLGPASAVKLAAN
RTTAGARRRRTRCRKCEACLRTECGECHFCKDMKKFGGPGRMKQSCIMRQCIAPVLPHTA
VCLVCGEAGKEDTVEEEEGKFNLMLMECSICNEIIHPGCLKIKESEGVVNDELPNCWECP
KCNHAGKTGKQKRGPGFKYASNLPGSLLKEQKMNRDNKEGQEPAKRRSECEEAPRRRSDE
HSKKVPPDGLLRRKSDDVHLRKKRKYEKPQELSGRKRASSLQTSPGSSSHLSPRPPLGSS
LSPWWRSSLTYFQQQLKPGKEDKLFRKKRRSWKNAEDRMALANKPLRRFKQEPEDELPEA
PPKTRESDHSRSSSPTAGPSTEGAEGPEEKKKVKMRRKRRLPNKELSRELSKELNHEIQR
TENSLANENQQPIKSEPESEGEEPKRPPGICERPHRFSKGLNGTPRELRHQLGPSLRSPP
RVISRPPPSVSPPKCIQMERHVIRPPPISPPPDSLPLDDGAAHVMHREVWMAVFSYLSHQ
DLCVCMRVCRTWNRWCCDKRLWTRIDLNHCKSITPLMLSGIIRRQPVSLDLSWTNISKKQ
LSWLINRLPGLRDLVLSGCSWIAVSALCSSSCPLLRTLDVQWVEGLKDAQMRDLLSPPTD
NRPGQMDNRSKLRNIVELRLAGLDITDASLRLIIRHMPLLSKLHLSYCNHVTDQSINLLT
AVGTTTRDSLTEINLSDCNKVTDQCLSFFKRCGNICHIDLRYCKQVTKEGCEQFIAEMSV
SVQFGQVEEKLLQKLS
>sp|Q8N6M8|IQCF1_HUMAN IQ domain-containing protein F1 OS=Homo sapiens OX=9606 GN=IQCF1 PE=1 SV=2
MEEKQPQKTKEPSKEDEPQQKEMPTHLSLGAESKAEAKTPVLVETQTVDNANEKSEKPPE
NQKKLSDKDTVATKIQAWWRGTLVRRALLHAALSACIIQCWWRLILSKILKKRRQAALEA
FSRKEWAAVTLQSQARMWRIRRRYCQVLNAVRIIQAYWRCRSCASRGFIKGQYRVTANQL
HLQLEILLDSGPCIVTECIPFSIKE
>sp|Q8NHK3|KI2LB_HUMAN Killer cell immunoglobulin-like receptor 2DL5B OS=Homo sapiens OX=9606 GN=KIR2DL5B PE=3 SV=2
MSLMVVSMACVGFFLLQGAWTHEGGQDKPLLSAWPSAVVPRGGHVTLLCRSRLGFTIFSL
YKEDGVPVPELYNKIFWKSILMGPVTPAHAGTYRCRGSHPRSPIEWSAPSNPLVIVVTGL
FGKPSLSAQPGPTVRTGENVTLSCSSRSSFDMYHLSREGRAHEPRLPAVPSVDGTFQADF
PLGPATHGGTYTCFSSLHDSPYEWSDPSDPLLVSVTGNSSSSSSSPTEPSSKTGIRRHLH
ILIGTSVAIILFIILFFFLLHCCCSNKKNAAVMDQEPAGDRTVNREDSDDQDPQEVTYAQ
LDHCVFTQTKITSPSQRPKTPPTDTTMYMELPNAKPRSLSPAHKHHSQALRGSSRETTAL
SQNRVASSHVPAAGI
>sp|Q13601|KRR1_HUMAN KRR1 small subunit processome component homolog OS=Homo sapiens OX=9606 GN=KRR1 PE=1 SV=4
MASPSLERPEKGAGKSEFRNQKPKPENQDESELLTVPDGWKEPAFSKEDNPRGLLEESSF
ATLFPKYREAYLKECWPLVQKALNEHHVNATLDLIEGSMTVCTTKKTFDPYIIIRARDLI
KLLARSVSFEQAVRILQDDVACDIIKIGSLVRNKERFVKRRQRLIGPKGSTLKALELLTN
CYIMVQGNTVSAIGPFSGLKEVRKVVLDTMKNIHPIYNIKSLMIKRELAKDSELRSQSWE
RFLPQFKHKNVNKRKEPKKKTVKKEYTPFPPPQPESQIDKELASGEYFLKANQKKRQKME
AIKAKQAEAISKRQEERNKAFIPPKEKPIVKPKEASTETKIDVASIKEKVKKAKNKKLGA
LTAEEIALKMEADEKKKKKKK
>sp|Q6P2M8|KCC1B_HUMAN Calcium/calmodulin-dependent protein kinase type 1B OS=Homo sapiens OX=9606 GN=PNCK PE=2 SV=2
MLLLKKHTEDISSVYEIRERLGSGAFSEVVLAQERGSAHLVALKCIPKKALRGKEALVEN
EIAVLRRISHPNIVALEDVHESPSHLYLAMELVTGGELFDRIMERGSYTEKDASHLVGQV
LGAVSYLHSLGIVHRDLKPENLLYATPFEDSKIMVSDFGLSKIQAGNMLGTACGTPGYVA
PELLEQKPYGKAVDVWALGVISYILLCGYPPFYDESDPELFSQILRASYEFDSPFWDDIS
ESAKDFIRHLLERDPQKRFTCQQALRHLWISGDTAFDRDILGSVSEQIRKNFARTHWKRA
FNATSFLRHIRKLGQIPEGEGASEQGMARHSHSGLRAGQPPKW
>sp|Q5JQS5|OR2BB_HUMAN Olfactory receptor 2B11 OS=Homo sapiens OX=9606 GN=OR2B11 PE=2 SV=1
MKSDNHSFLGDSPKAFILLGVSDRPWLELPLFVVLLLSYVLAMLGNVAIILASRVDPQLH
SPMYIFLSHLSFLDLCYTTTTVPQMLVNMGSSQKTISYGGCTVQYAVFHWLGCTECIVLA
AMALDRYVAICKPLHYAVLMHRALCQQLVALAWLSGFGNSFVQVVLTVQLPFCGRQVLNN
FFCEVPAVIKLSCADTAVNDTILAVLVAFFVLVPLALILLSYGFIARAVLRIQSSKGRHK
AFGTCSSHLMIVSLFYLPAIYMYLQPPSSYSQEQGKFISLFYSIITPTLNPFTYTLRNKD
MKGALRRLLARIWRLCG
>sp|P0DPK3|NT2NB_HUMAN Notch homolog 2 N-terminal-like protein B OS=Homo sapiens OX=9606 GN=NOTCH2NLB PE=1 SV=1
MPALRPALLWALLALWLCCATPAHALQCRDGYEPCVNEGMCVTYHNGTGYCKCPEGFLGE
YCQHRDPCEKNRCQNGGTCVAQAMLGKATCRCASGFTGEDCQYSTSHPCFVSRPCLNGGT
CHMLSRDTYECTCQVGFTGKECQWTDACLSHPCANGSTCTTVANQFSCKCLTGFTGQKCE
TDVNECDIPGHCQHGGICLNLPGSYQCQCLQGFTGQYCDSLYVPCAPSPCVNGGTCRQTG
DFTFECNCLPETVRRGTELWERDREVWNGKEHDEN
>sp|Q8NGG6|OR8BC_HUMAN Olfactory receptor 8B12 OS=Homo sapiens OX=9606 GN=OR8B12 PE=2 SV=1
MAAKNSSVTEFILEGLTHQPGLRIPLFFLFLGFYTVTVVGNLGLITLIGLNSHLHTPMYF
FLFNLSLIDFCFSTTITPKMLMSFVSRKNIISFTGCMTQLFFFCFFVVSESFILSAMAYD
RYVAICNPLLYTVTMSCQVCLLLLLGAYGMGFAGAMAHTGSIMNLTFCADNLVNHFMCDI
LPLLELSCNSSYMNELVVFIVVAVDVGMPIVTVFISYALILSSILHNSSTEGRSKAFSTC
SSHIIVVSLFFGSGAFMYLKPLSILPLEQGKVSSLFYTIIVPVLNPLIYSLRNKDVKVAL
RRTLGRKIFS
>sp|Q9BXM7|PINK1_HUMAN Serine/threonine-protein kinase PINK1, mitochondrial OS=Homo sapiens OX=9606 GN=PINK1 PE=1 SV=1
MAVRQALGRGLQLGRALLLRFTGKPGRAYGLGRPGPAAGCVRGERPGWAAGPGAEPRRVG
LGLPNRLRFFRQSVAGLAARLQRQFVVRAWGCAGPCGRAVFLAFGLGLGLIEEKQAESRR
AVSACQEIQAIFTQKSKPGPDPLDTRRLQGFRLEEYLIGQSIGKGCSAAVYEATMPTLPQ
NLEVTKSTGLLPGRGPGTSAPGEGQERAPGAPAFPLAIKMMWNISAGSSSEAILNTMSQE
LVPASRVALAGEYGAVTYRKSKRGPKQLAPHPNIIRVLRAFTSSVPLLPGALVDYPDVLP
SRLHPEGLGHGRTLFLVMKNYPCTLRQYLCVNTPSPRLAAMMLLQLLEGVDHLVQQGIAH
RDLKSDNILVELDPDGCPWLVIADFGCCLADESIGLQLPFSSWYVDRGGNGCLMAPEVST
ARPGPRAVIDYSKADAWAVGAIAYEIFGLVNPFYGQGKAHLESRSYQEAQLPALPESVPP
DVRQLVRALLQREASKRPSARVAANVLHLSLWGEHILALKNLKLDKMVGWLLQQSAATLL
ANRLTEKCCVETKMKMLFLANLECETLCQAALLLCSWRAAL
>sp|Q9H611|PIF1_HUMAN ATP-dependent DNA helicase PIF1 OS=Homo sapiens OX=9606 GN=PIF1 PE=1 SV=2
MLSGIEAAAGEYEDSELRCRVAVEELSPGGQPRRRQALRTAELSLGRNERRELMLRLQAP
GPAGRPRCFPLRAARLFTRFAEAGRSTLRLPAHDTPGAGAVQLLLSDCPPDRLRRFLRTL
RLKLAAAPGPGPASARAQLLGPRPRDFVTISPVQPEERRLRAATRVPDTTLVKRPVEPQA
GAEPSTEAPRWPLPVKRLSLPSTKPQLSEEQAAVLRAVLKGQSIFFTGSAGTGKSYLLKR
ILGSLPPTGTVATASTGVAACHIGGTTLHAFAGIGSGQAPLAQCVALAQRPGVRQGWLNC
QRLVIDEISMVEADLFDKLEAVARAVRQQNKPFGGIQLIICGDFLQLPPVTKGSQPPRFC
FQSKSWKRCVPVTLELTKVWRQADQTFISLLQAVRLGRCSDEVTRQLQATASHKVGRDGI
VATRLCTHQDDVALTNERRLQELPGKVHRFEAMDSNPELASTLDAQCPVSQLLQLKLGAQ
VMLVKNLSVSRGLVNGARGVVVGFEAEGRGLPQVRFLCGVTEVIHADRWTVQATGGQLLS
RQQLPLQLAWAMSIHKSQGMTLDCVEISLGRVFASGQAYVALSRARSLQGLRVLDFDPMA
VRCDPRVLHFYATLRRGRSLSLESPDDDEAASDQENMDPIL
>sp|P14927|QCR7_HUMAN Cytochrome b-c1 complex subunit 7 OS=Homo sapiens OX=9606 GN=UQCRB PE=1 SV=2
MAGKQAVSASGKWLDGIRKWYYNAAGFNKLGLMRDDTIYEDEDVKEAIRRLPENLYNDRM
FRIKRALDLNLKHQILPKEQWTKYEEENFYLEPYLKEVIRERKEREEWAKK
>sp|Q5H9M0|PWP3B_HUMAN PWWP domain-containing DNA repair factor 3B OS=Homo sapiens OX=9606 GN=PWWP3B PE=2 SV=1
MESEYVLCNWKDQLWPAKVLSRSETSSNSKRKKAFSLEVQILSLDEKIKLDSTETKILNK
SQIEAIAASLGLQSEDSAPPTEETAYGRSLKVALGILNERTNLSQASTSDEEEITMLSQN
VPQKQSDSPPHKKYRKDEGDLPGCLEERENSACLLASSESDDSLYDDKSQAPTMVDTIPS
EVETKSLQNSSWCETFPSLSEDNDEKENKNKIDISAVMSVHSAVKEESACVKDEKFAPPL
SPLSSDMLIMPKALKEESEDTCLETLAVPSECSAFSENIEDPGEGPSNPCLDTSQNQPSM
ESEMGAAACPGSCSRECEVSFSASNPVWDYSHLMSSERNFQRLDFEELEEEGQASDKSLL
PSRINLSLLDDDEEDEELPRFILHYETHPFETGMIVWFKYQKYPFWPAVIKSIRRKERKA
SVLFVEANMNSEKKGIRVNFRRLKKFDCKEKQMLVDKAREDYSESIDWCISLICDYRVRI
GCGSFTGSLLEYYAADISYPVRKETKQDTFRNKFPKLHNEDAREPMAVTSQTKKMSFQKI
LPDRMKAARDRANKNLVDFIVNAKGTENHLLAIVNGTKGSRWLKSFLNANRFTPCIETYF
EDEDQLDEVVKYLQEVCNQIDQIMPTWIKDDKIKFILEVLLPEAIICSISAVDGLDYEAA
EAKYLKGPCLGYRERELFDAKIIYEKRRKAPTNEAH
>sp|Q9H2L5|RASF4_HUMAN Ras association domain-containing protein 4 OS=Homo sapiens OX=9606 GN=RASSF4 PE=1 SV=2
MKEDCLPSSHVPISDSKSIQKSELLGLLKTYNCYHEGKSFQLRHREEEGTLIIEGLLNIA
WGLRRPIRLQMQDDREQVHLPSTSWMPRRPSCPLKEPSPQNGNITAQGPSIQPVHKAESS
TDSSGPLEEAEEAPQLMRTKSDASCMSQRRPKCRAPGEAQRIRRHRFSINGHFYNHKTSV
FTPAYGSVTNVRVNSTMTTLQVLTLLLNKFRVEDGPSEFALYIVHESGERTKLKDCEYPL
ISRILHGPCEKIARIFLMEADLGVEVPHEVAQYIKFEMPVLDSFVEKLKEEEEREIIKLT
MKFQALRLTMLQRLEQLVEAK
>sp|P01111|RASN_HUMAN GTPase NRas OS=Homo sapiens OX=9606 GN=NRAS PE=1 SV=1
MTEYKLVVVGAGGVGKSALTIQLIQNHFVDEYDPTIEDSYRKQVVIDGETCLLDILDTAG
QEEYSAMRDQYMRTGEGFLCVFAINNSKSFADINLYREQIKRVKDSDDVPMVLVGNKCDL
PTRTVDTKQAHELAKSYGIPFIETSAKTRQGVEDAFYTLVREIRQYRMKKLNSSDDGTQG
CMGLPCVVM
>sp|Q7Z444|RASE_HUMAN GTPase ERas OS=Homo sapiens OX=9606 GN=ERAS PE=1 SV=1
MELPTKPGTFDLGLATWSPSFQGETHRAQARRRDVGRQLPEYKAVVVGASGVGKSALTIQ
LNHQCFVEDHDPTIQDSYWKELTLDSGDCILNVLDTAGQAIHRALRDQCLAVCDGVLGVF
ALDDPSSLIQLQQIWATWGPHPAQPLVLVGNKCDLVTTAGDAHAAAAALAHSWGAHFVET
SAKTRQGVEEAFSLLVHEIQRVQEAMAKEPMARSCREKTRHQKATCHCGCSVA
>sp|Q5TC82|RC3H1_HUMAN Roquin-1 OS=Homo sapiens OX=9606 GN=RC3H1 PE=1 SV=1
MPVQAPQWTDFLSCPICTQTFDETIRKPISLGCGHTVCKMCLNKLHRKACPFDQTTINTD
IELLPVNSALLQLVGAQVPEQQPITLCSGVEDTKHYEEAKKCVEELALYLKPLSSARGVG
LNSTTQSVLSRPMQRKLVTLVHCQLVEEEGRIRAMRAARSLGERTVTELILQHQNPQQLS
SNLWAAVRARGCQFLGPAMQEEALKLVLLALEDGSALSRKVLVLFVVQRLEPRFPQASKT
SIGHVVQLLYRASCFKVTKRDEDSSLMQLKEEFRTYEALRREHDSQIVQIAMEAGLRIAP
DQWSSLLYGDQSHKSHMQSIIDKLQTPASFAQSVQELTIALQRTGDPANLNRLRPHLELL
ANIDPSPDAPPPTWEQLENGLVAVRTVVHGLVDYIQNHSKKGADQQQPPQHSKYKTYMCR
DMKQRGGCPRGASCTFAHSQEELEKFRKMNKRLVPRRPLSASLGQLNEVGLPSAAILPDE
GAVDLPSRKPPALPNGIVSTGNTVTQLIPRGTDPSYDSSLKPGKIDHLSSSAPGSPPDLL
ESVPKSISALPVNPHSIPPRGPADLPPMPVTKPLQMVPRGSQLYPAQQTDVYYQDPRGAA
PPFEPAPYQQGMYYTPPPQCVSRFVRPPPSAPEPAPPYLDHYPPYLQERVVNSQYGTQPQ
QYPPIYPSHYDGRRVYPAPSYTREEIFRESPIPIEIPPAAVPSYVPESRERYQQIESYYP
VAPHPTQIRPSYLREPPYSRLPPPPQPHPSLDELHRRRKEIMAQLEERKVISPPPFAPSP
TLPPTFHPEEFLDEDLKVAGKYKGNDYSQYSPWSCDTIGSYIGTKDAKPKDVVAAGSVEM
MNVESKGMRDQRLDLQRRAAETSDDDLIPFGDRPTVSRFGAISRTSKTIYQGAGPMQAMA
PQGAPTKSINISDYSPYGTHGGWGASPYSPHQNIPSQGHFSERERISMSEVASHGKPLPS
AEREQLRLELQQLNHQISQQTQLRGLEAVSNRLVLQREANTLAGQSQPPPPPPPKWPGMI
SSEQLSLELHQVEREIGKRTRELSMENQCSLDMKSKLNTSKQAENGQPEPQNKVPAEDLT
LTFSDVPNGSALTQENISLLSNKTSSLNLSEDPEGGGDNNDSQRSGVTPSSAP
>sp|P06400|RB_HUMAN Retinoblastoma-associated protein OS=Homo sapiens OX=9606 GN=RB1 PE=1 SV=2
MPPKTPRKTAATAAAAAAEPPAPPPPPPPEEDPEQDSGPEDLPLVRLEFEETEEPDFTAL
CQKLKIPDHVRERAWLTWEKVSSVDGVLGGYIQKKKELWGICIFIAAVDLDEMSFTFTEL
QKNIEISVHKFFNLLKEIDTSTKVDNAMSRLLKKYDVLFALFSKLERTCELIYLTQPSSS
ISTEINSALVLKVSWITFLLAKGEVLQMEDDLVISFQLMLCVLDYFIKLSPPMLLKEPYK
TAVIPINGSPRTPRRGQNRSARIAKQLENDTRIIEVLCKEHECNIDEVKNVYFKNFIPFM
NSLGLVTSNGLPEVENLSKRYEEIYLKNKDLDARLFLDHDKTLQTDSIDSFETQRTPRKS
NLDEEVNVIPPHTPVRTVMNTIQQLMMILNSASDQPSENLISYFNNCTVNPKESILKRVK
DIGYIFKEKFAKAVGQGCVEIGSQRYKLGVRLYYRVMESMLKSEEERLSIQNFSKLLNDN
IFHMSLLACALEVVMATYSRSTSQNLDSGTDLSFPWILNVLNLKAFDFYKVIESFIKAEG
NLTREMIKHLERCEHRIMESLAWLSDSPLFDLIKQSKDREGPTDHLESACPLNLPLQNNH
TAADMYLSPVRSPKKKGSTTRVNSTANAETQATSAFQTQKPLKSTSLSLFYKKVYRLAYL
RLNTLCERLLSEHPELEHIIWTLFQHTLQNEYELMRDRHLDQIMMCSMYGICKVKNIDLK
FKIIVTAYKDLPHAVQETFKRVLIKEEEYDSIIVFYNSVFMQRLKTNILQYASTRPPTLS
PIPHIPRSPYKFPSSPLRIPGGNIYISPLKSPYKISEGLPTPTKMTPRSRILVSIGESFG
TSEKFQKINQMVCNSDRVLKRSAEGSNPPKPLKKLRFDIEGSDEADGSKHLPGESKFQQK
LAEMTSTRTRMQKQKMNDSMDTSNKEEK
>sp|Q8IYK8|REM2_HUMAN GTP-binding protein REM 2 OS=Homo sapiens OX=9606 GN=REM2 PE=1 SV=2
MHTDLDTDMDMDTETTALCPSGSRRASPPGTPTPEADATLLKKSEKLLAELDRSGLPSAP
GAPRRRGSMPVPYKHQLRRAQAVDELDWPPQASSSGSSDSLGSGEAAPAQKDGIFKVMLV
GESGVGKSTLAGTFGGLQGDSAHEPENPEDTYERRIMVDKEEVTLVVYDIWEQGDAGGWL
RDHCLQTGDAFLIVFSVTDRRSFSKVPETLLRLRAGRPHHDLPVILVGNKSDLARSREVS
LEEGRHLAGTLSCKHIETSAALHHNTRELFEGAVRQIRLRRGRNHAGGQRPDPGSPEGPA
PPARRESLTKKAKRFLANLVPRNAKFFKQRSRSCHDLSVL
>sp|P98171|RHG04_HUMAN Rho GTPase-activating protein 4 OS=Homo sapiens OX=9606 GN=ARHGAP4 PE=1 SV=2
MAAHGKLRRERGLQAEYETQVKEMRWQLSEQLRCLELQGELRRELLQELAEFMRRRAEVE
LEYSRGLEKLAERFSSRGGRLGSSREHQSFRKEPSLLSPLHCWAVLLQHTRQQSRESAAL
SEVLAGPLAQRLSHIAEDVGRLVKKSRDLEQQLQDELLEVVSELQTAKKTYQAYHMESVN
AEAKLREAERQEEKRAGRSVPTTTAGATEAGPLRKSSLKKGGRLVEKRQAKFMEHKLKCT
KARNEYLLSLASVNAAVSNYYLHDVLDLMDCCDTGFHLALGQVLRSYTAAESRTQASQVQ
GLGSLEEAVEALDPPGDKAKVLEVHATVFCPPLRFDYHPHDGDEVAEICVEMELRDEILP
RAQNIQSRLDRQTIETEEVNKTLKATLQALLEVVASDDGDVLDSFQTSPSTESLKSTSSD
PGSRQAGRRRGQQQETETFYLTKLQEYLSGRSILAKLQAKHEKLQEALQRGDKEEQEVSW
TQYTQRKFQKSRQPRPSSQYNQRLFGGDMEKFIQSSGQPVPLVVESCIRFINLNGLQHEG
IFRVSGAQLRVSEIRDAFERGEDPLVEGCTAHDLDSVAGVLKLYFRSLEPPLFPPDLFGE
LLASSELEATAERVEHVSRLLWRLPAPVLVVLRYLFTFLNHLAQYSDENMMDPYNLAVCF
GPTLLPVPAGQDPVALQGRVNQLVQTLIVQPDRVFPPLTSLPGPVYEKCMAPPSASCLGD
AQLESLGADNEPELEAEMPAQEDDLEGVVEAVACFAYTGRTAQELSFRRGDVLRLHERAS
SDWWRGEHNGMRGLIPHKYITLPAGTEKQVVGAGLQTAGESGSSPEGLLASELVHRPEPC
TSPEAMGPSGHRRRCLVPASPEQHVEVDKAVAQNMDSVFKELLGKTSVRQGLGPASTTSP
SPGPRSPKAPPSSRLGRNKGFSRGPGAPASPSASHPQGLDTTPKPH
>sp|Q96QF0|RAB3I_HUMAN Rab-3A-interacting protein OS=Homo sapiens OX=9606 GN=RAB3IP PE=1 SV=1
MGLKKMKGLSYDEAFAMANDPLEGFHEVNLASPTSPDLLGVYESGTQEQTTSPSVIYRPH
PSALSSVPIQANALDVSELPTQPVYSSPRRLNCAEISSISFHVTDPAPCSTSGVTAGLTK
LTTRKDNYNAEREFLQGATITEACDGSDDIFGLSTDSLSRLRSPSVLEVREKGYERLKEE
LAKAQRELKLKDEECERLSKVRDQLGQELEELTASLFEEAHKMVREANIKQATAEKQLKE
AQGKIDVLQAEVAALKTLVLSSSPTSPTQEPLPGGKTPFKKGHTRNKSTSSAMSGSHQDL
SVIQPIVKDCKEADLSLYNEFRLWKDEPTMDRTCPFLDKIYQEDIFPCLTFSKSELASAV
LEAVENNTLSIEPVGLQPIRFVKASAVECGGPKKCALTGQSKSCKHRIKLGDSSNYYYIS
PFCRYRITSVCNFFTYIRYIQQGLVKQQDVDQMFWEVMQLRKEMSLAKLGYFKEEL
>sp|P0DJD0|RGPD1_HUMAN RANBP2-like and GRIP domain-containing protein 1 OS=Homo sapiens OX=9606 GN=RGPD1 PE=2 SV=1
MNVMGFNTDRLAWTRNKLRGFYFAKLYYEAKEYDLAKKYVCTYLSVQERDPRAHRFLGLL
YELEENTEKAVECYRRSLELNPPQKDLVLKIAELLCKNDVTDGRAKYWVERAAKLFPGSP
AIYKLKEHLLDCEGEDGWNKLFDWIQSELYVRPDDVHMNIRLVELYRSNKRLKDAVARCH
EAERNIALRSSLEWNSCVVQTLKEYLESLQCLESDKSDWRATNTDLLLAYANLMLLTLST
RDVQESRELLESFDSALQSAKSSLGGNDELSATFLEMKGHFYMHAGSLLLKMGQHGNNVQ
WQALSELAALCYVIAFQVPRPKIKLIKGEAGQNLLEMMACDRLSQSGHMLLNLSRGKQDF
LKEVVETFANKSGQSVLYNALFSSQSSKDTSFLGSDDIGNIDVQEPELEDLARYDVGAIQ
AHNGSLQHLTWLGLQWNSLPALPGIRKWLKQLFHHLPQETSRLETNAPESICILDLEVFL
LGVVYTSHLQLKEKCNSHHSSYQPLCLPLPVCKRLCTERQKSWWDAVCTLIHRKAVPGNS
AELRLVVQHEINTLRAQEKHGLQPALLVHWAKCLQKMGRGLNSSYDQQEYIGRSVHYWKK
VLPLLKIIKKNSIPEPIDPLFKHFHSVDIQASEIVEYEEDAHITFAILDAVHGNIEDAVT
AFESIKSVVSYWNLALIFHRKAEDIENDAVFPEEQEECKNYLRKTRDYLIKIIDDSDSNL
SVVKKLPVPLESVKEMLKSVMQELEDYSEGGPLYKNGSLRNADSEIKHSTPSPTKYSLSP
SKSYKYSPKTPPRWAEDQNSLRKMICQEVKAITKLNSSKSASRHRWPTENYGPDSVPDGY
QGSQTFHGAPLTVATTGPSVYYSQSPAYNSQYLLRPAANVTPTKGSSNTEFKSTKEGFSI
AVSADGFKFGISEPGNQEKKSEKPLENDTGFQAQDISGQKNGRGVIFGQTSSTFTFADVA
KSTSGEGFQFGKKDPNFKGFSGAGEKLFSSQCGKMANKANTSGDFEKDDDACKTEDSDDI
HFEPVVQMPEKVELVTGEEGEKVLYSQGVKLFRFDAEISQWKERGLGNLKILKNEVNGKP
RMLMRRDQVLKVCANHWITTTMNLKPLSGSDRAWMWLASDFSDGDAKLERLAAQFKTPEL
AEEFKQKFEECQRLLLDIPLQTPHKLVDTGRAAKLIQRAEEMKSGLKDFKTFLTNDQTKV
TEEENKGSGTGAAGASDTTIKPNPENTGPTLEWDNYDLREDALDDNVSSSSVHDSPLASS
PVRKNIFRFDESTTGFNFSFKSALSLSKSPAKLNQSGTSVGTDEESDVTQEEERDGQYFE
PVVPLPDLVEVSSGEENEQVVFSHRAELYRYDKDVGQWKERGIGDIKILQNYDNKQVRIV
MRRDQVLKLCANHRITPDMSLQNMKGTERVWVWTACDFADGERKVEHLAVRFKLQDVADS
FKKIFDEAKTAQEKDSLITPHVSRSSTPRESPCGKIAVAVLEETTRERTDVIQGDDVADA
ASEVEVSSTSETTTKAVVSPPKFVFGSESVKRIFSSEKSNPFAFGNSSATGSLFGFSFNA
PLKSNDSETSSVAQSGSESKVEPKKCELSKNSDIEQSSDSKVKNLSASFPMEESSINYTF
KTPEKEPPLWHAEFTKEELVQKLSSTTKSADQLNGLLRETEATSAVLMEQIKLLKSEIRR
LERNQEESAANVEHLKNVLLQFIFLKPGSERESLLPVINTMLQLSPEEKGKLAAVAQGLQ
ETSIPKKK
>sp|P63244|RACK1_HUMAN Receptor of activated protein C kinase 1 OS=Homo sapiens OX=9606 GN=RACK1 PE=1 SV=3
MTEQMTLRGTLKGHNGWVTQIATTPQFPDMILSASRDKTIIMWKLTRDETNYGIPQRALR
GHSHFVSDVVISSDGQFALSGSWDGTLRLWDLTTGTTTRRFVGHTKDVLSVAFSSDNRQI
VSGSRDKTIKLWNTLGVCKYTVQDESHSEWVSCVRFSPNSSNPIIVSCGWDKLVKVWNLA
NCKLKTNHIGHTGYLNTVTVSPDGSLCASGGKDGQAMLWDLNEGKHLYTLDGGDIINALC
FSPNRYWLCAATGPSIKIWDLEGKIIVDELKQEVISTSSKAEPPQCTSLAWSADGQTLFA
GYTDNLVRVWQVTIGTR
>sp|Q4ADV7|RIC1_HUMAN Guanine nucleotide exchange factor subunit RIC1 OS=Homo sapiens OX=9606 GN=RIC1 PE=1 SV=2
MYFLSGWPKRLLCPLGSPAEAPFHVQSDPQRAFFAVLAAARLSIWYSRPSVLIVTYKEPA
KSSTQFGSYKQAEWRPDSTMIAVSTANGYILFFHITSTRGDKYLYEPVYPKGSPQMKGTP
HFKEEQCAPALNLEMRKILDLQAPIMSLQSVLEDLLVATSDGLLHLIHWEGMTNGRKAIN
LCTVPFSVDLQSSRVGSFLGFTDVHIRDMEYCATLDGFAVVFNDGKVGFITPVSSRFTAE
QLHGVWPQDVVDGTCVAVNNKYRLMAFGCVSGSVQVYTIDNSTGAMLLSHKLELTAKQYP
DIWNKTGAVKLMRWSPDNSVVIVTWEYGGLSLWSVFGAQLICTLGGDFAYRSDGTKKDPL
KINSMSWGAEGYHLWVISGFGSQNTEIESDLRSVVKQPSILLFQFIKSVLTVNPCMSNQE
QVLLQGEDRLYLNCGEASQTQNPRSSSTHSEHKPSREKSPFADGGLESQGLSTLLGHRHW
HVVQISSTYLESNWPIRFSAIDKLGQNIAVVGKFGFAHYSLLTKKWKLFGNITQEQNMIV
TGGLAWWNDFMVLACYNINDRQEELRVYLRTSNLDNAFAHVTKAQAETLLLSVFQDMVIV
FRADCSICLYSIERKSDGPNTTAGIQVLQEVSMSRYIPHPFLVVSVTLTSVSTENGITLK
MPQQARGAESIMLNLAGQLIMMQRDRSGPQIREKDSNPNNQRKLLPFCPPVVLAQSVENV
WTTCRANKQKRHLLEALWLSCGGAGMKVWLPLFPRDHRKPHSFLSQRIMLPFHINIYPLA
VLFEDALVLGAVNDTLLYDSLYTRNNAREQLEVLFPFCVVERTSQIYLHHILRQLLVRNL
GEQALLLAQSCATLPYFPHVLELMLHEVLEEEATSREPIPDPLLPTVAKFITEFPLFLQT
VVHCARKTEYALWNYLFAAVGNPKDLFEECLMAQDLDTAASYLIILQNMEVPAVSRQHAT
LLFNTALEQGKWDLCRHMIRFLKAIGSGESETPPSTPTAQEPSSSGGFEFFRNRSISLSQ
SAENVPASKFSLQKTLSMPSGPSGKRWSKDSDCAENMYIDMMLWRHARRLLEDVRLKDLG
CFAAQLGFELISWLCKERTRAARVDNFVIALKRLHKDFLWPLPIIPASSISSPFKNGKYR
TVGEQLLKSQSADPFLNLEMDAGISNIQRSQSWLSNIGPTHHEIDTASSHGPQMQDAFLS
PLSNKGDECSIGSATDLTESSSMVDGDWTMVDENFSTLSLTQSELEHISMELASKGPHKS
QVQLRYLLHIFMEAGCLDWCIVIGLILRESSIINQILVITQSSEVDGEMLQNIKTGLHAV
DRWASTDCPGYKPFLNIIKPQLQKLSEITEEQVQPDAFQPITMGKTPEQTSPRAEESRGS
SSHGSIPQGEVGSSNMVSRKEEDTAQAEEEEPFQDGTYDCSVS
>sp|Q2M5E4|RGS21_HUMAN Regulator of G-protein signaling 21 OS=Homo sapiens OX=9606 GN=RGS21 PE=2 SV=1
MPVKCCFYRSPTAETMTWSENMDTLLANQAGLDAFRIFLKSEFSEENVEFWLACEDFKKT
KNADKIASKAKMIYSEFIEADAPKEINIDFGTRDLISKNIAEPTLKCFDEAQKLIYCLMA
KDSFPRFLKSEIYKKLVNSQQVPNHKKWLPFL
>sp|F8VTS6|RFAL1_HUMAN Ret finger protein-like 4A-like protein 1 OS=Homo sapiens OX=9606 GN=RFPL4AL1 PE=2 SV=1
MAEHFKQIIRCPVCLKDLEEAVQLKCGYACCLQCLNSLQKEPDGEGLLCRFCSVVSQKDD
IKPKYKLRALVSIIKELEPKLKSVLTMNPRMRKFQVDMTFDVDTANNYLIISEDLRSFRS
GDLSQNRKEQAERFDTALCVLGTPRFTSGRHYWEVDVGTSQVWDVGVCKESVNRQGKIEL
SSEHGFLTVGCREGKVFAASTVPMTPLWVSPQLHRVGIFLDVGMRSIAFYNVSDGCHINT
FIEIPVCEPWRPFFAHKRGSQDDQSILSICSVINPSTASAPVSSEGK
>sp|Q8N431|RGF1C_HUMAN Ras-GEF domain-containing family member 1C OS=Homo sapiens OX=9606 GN=RASGEF1C PE=2 SV=2
MPQTLSASDMVTPGSLSPPPTEPTDGEQAGQPLLDGAPSSASLETLIQHLVPTADYYPEK
AYIFTFLLSSRLFIEPRELLARVCHLCIEQQQLDKPVLDKARVRKFGPKLLQLLAEWTET
FPRDFQEESTIGHLKDVVGRIAPCDEAYRKRMHQLLQALHQKLAALRQGPEGLVGADKPI
SYRTKPPASIHRELLGVCSDPYTLAQQLTHVELERLRHIGPEEFVQAFVNKDPLASTKPC
FSDKTSNLEAYVKWFNRLCYLVATEICMPAKKKQRAQVIEFFIDVARECFNIGNFNSLMA
IISGMNMSPVSRLKKTWAKVRTAKFFILEHQMDPTGNFCNYRTALRGAAHRSLTAHSSRE
KIVIPFFSLLIKDIYFLNEGCANRLPNGHVNFEKFLELAKQVGEFITWKQVECPFEQDAS
ITHYLYTAPIFSEDGLYLASYESESPENQTEKERWKALRSSILGKT
>sp|Q8TB24|RIN3_HUMAN Ras and Rab interactor 3 OS=Homo sapiens OX=9606 GN=RIN3 PE=1 SV=4
MIRHAGAPARGDPTGPVPVVGKGEEEEEEDGMRLCLPANPKNCLPHRRGISILEKLIKTC
PVWLQLSLGQAEVARILHRVVAGMFLVRRDSSSKQLVLCVHFPSLNESSAEVLEYTIKEE
KSILYLEGSALVFEDIFRLIAFYCVSRDLLPFTLRLPQAILEASSFTDLETIANLGLGFW
DSSLNPPQERGKPAEPPRDRAPGFPLVSSLRPTAHDANCACEIELSVGNDRLWFVNPIFI
EDCSSALPTDQPPLGNCPARPLPPTSDATSPTSRWAPRRPPPPPPVLPLQPCSPAQPPVL
PALAPAPACPLPTSPPVPAPHVTPHAPGPPDHPNQPPMMTCERLPCPTAGLGPLREEAMK
PGAASSPLQQVPAPPLPAKKNLPTAPPRRRVSERVSLEDQSPGMAAEGDQLSLPPQGTSD
GPEDTPRESTEQGQDTEVKASDPHSMPELPRTAKQPPVPPPRKKRISRQLASTLPAPLEN
AELCTQAMALETPTPGPPREGQSPASQAGTQHPPAQATAHSQSSPEFKGSLASLSDSLGV
SVMATDQDSYSTSSTEEELEQFSSPSVKKKPSMILGKARHRLSFASFSSMFHAFLSNNRK
LYKKVVELAQDKGSYFGSLVQDYKVYSLEMMARQTSSTEMLQEIRTMMTQLKSYLLQSTE
LKALVDPALHSEEELEAIVESALYKCVLKPLKEAINSCLHQIHSKDGSLQQLKENQLVIL
ATTTTDLGVTTSVPEVPMMEKILQKFTSMHKAYSPEKKISILLKTCKLIYDSMALGNPGK
PYGADDFLPVLMYVLARSNLTEMLLNVEYMMELMDPALQLGEGSYYLTTTYGALEHIKSY
DKITVTRQLSVEVQDSIHRWERRRTLNKARASRSSVQDFICVSYLEPEQQARTLASRADT
QAQALCAQCAEKFAVERPQAHRLFVLVDGRCFQLADDALPHCIKGYLLRSEPKRDFHFVY
RPLDGGGGGGGGSPPCLVVREPNFL
>sp|P62829|RL23_HUMAN 60S ribosomal protein L23 OS=Homo sapiens OX=9606 GN=RPL23 PE=1 SV=1
MSKRGRGGSSGAKFRISLGLPVGAVINCADNTGAKNLYIISVKGIKGRLNRLPAAGVGDM
VMATVKKGKPELRKKVHPAVVIRQRKSYRRKDGVFLYFEDNAGVIVNNKGEMKGSAITGP
VAKECADLWPRIASNAGSIA
>sp|P61927|RL37_HUMAN 60S ribosomal protein L37 OS=Homo sapiens OX=9606 GN=RPL37 PE=1 SV=2
MTKGTSSFGKRRNKTHTLCRRCGSKAYHLQKSTCGKCGYPAKRKRKYNWSAKAKRRNTTG
TGRMRHLKIVYRRFRHGFREGTTPKPKRAAVAASSSS
>sp|Q9BV68|RN126_HUMAN E3 ubiquitin-protein ligase RNF126 OS=Homo sapiens OX=9606 GN=RNF126 PE=1 SV=2
MAEASPHPGRYFCHCCSVEIVPRLPDYICPRCESGFIEELPEETRSTENGSAPSTAPTDQ
SRPPLEHVDQHLFTLPQGYGQFAFGIFDDSFEIPTFPPGAQADDGRDPESRRERDHPSRH
RYGARQPRARLTTRRATGRHEGVPTLEGIIQQLVNGIITPATIPSLGPWGVLHSNPMDYA
WGANGLDAIITQLLNQFENTGPPPADKEKIQALPTVPVTEEHVGSGLECPVCKDDYALGE
RVRQLPCNHLFHDGCIVPWLEQHDSCPVCRKSLTGQNTATNPPGLTGVSFSSSSSSSSSS
SPSNENATSNS
>sp|O00584|RNT2_HUMAN Ribonuclease T2 OS=Homo sapiens OX=9606 GN=RNASET2 PE=1 SV=2
MRPAALRGALLGCLCLALLCLGGADKRLRDNHEWKKLIMVQHWPETVCEKIQNDCRDPPD
YWTIHGLWPDKSEGCNRSWPFNLEEIKDLLPEMRAYWPDVIHSFPNRSRFWKHEWEKHGT
CAAQVDALNSQKKYFGRSLELYRELDLNSVLLKLGIKPSINYYQVADFKDALARVYGVIP
KIQCLPPSQDEEVQTIGQIELCLTKQDQQLQNCTEPGEQPSPKQEVWLANGAAESRGLRV
CEDGPVFYPPPKKTKH
>sp|P60866|RS20_HUMAN 40S ribosomal protein S20 OS=Homo sapiens OX=9606 GN=RPS20 PE=1 SV=1
MAFKDTGKTPVEPEVAIHRIRITLTSRNVKSLEKVCADLIRGAKEKNLKVKGPVRMPTKT
LRITTRKTPCGEGSKTWDRFQMRIHKRLIDLHSPSEIVKQITSISIEPGVEVEVTIADA
>sp|Q92681|RSCA1_HUMAN Regulatory solute carrier protein family 1 member 1 OS=Homo sapiens OX=9606 GN=RSC1A1 PE=1 SV=1
MSSLPTSDGFNHPARSSGQSPDVGNPMSLARSVSASVCPIKPSDSDRIEPKAVKALKASA
EFQLNSEKKEHLSLQDLSDHASSADHAPTDQSPAMPMQNSSEEITVAGNLEKSAERSTQG
LKFHLHTRQEASLSVTSTRMHEPQMFLGEKDWHPENQNLSQVSDPQQHEEPGNEQYEVAQ
QKASHDQEYLCNIGDLELPEERQQNQHKIVDLEATMKGNGLPQNVDPPSAKKSIPSSECS
GCSNSETFMEIDTAQQSLVTLLNSTGRQNANVKNIGALDLTLDNPLMEVETSKCNPSSEI
LNDSISTQDLQPPETNVEIPGTNKEYGHYSSPSLCGSCQPSVESAEESCPSITAALKELH
ELLVVSSKPASENTSEEVICQSETIAEGQTSIKDLSERWTQNEHLTQNEQCPQVSFHQAI
SVSVETEKLTGTSSDTGREAVENVNFRSLGDGLSTDKEGVPKSRESINKNRSVTVTSAKT
SNQLHCTLGVEISPKLLAGEEDALNQTSEQTKSLSSNFILVKDLGQGIQNSVTDRPETRE
NVCPDASRPLLEYEPPTSHPSSSPAILPPLIFPATDIDRILRAGFTLQEALGALHRVGGN
ADLALLVLLAKNIVVPT
>sp|O60687|SRPX2_HUMAN Sushi repeat-containing protein SRPX2 OS=Homo sapiens OX=9606 GN=SRPX2 PE=1 SV=1
MASQLTQRGALFLLFFLTPAVTPTWYAGSGYYPDESYNEVYAEEVPQAPALDYRVPRWCY
TLNIQDGEATCYSPKGGNYHSSLGTRCELSCDRGFRLIGRRSVQCLPSRRWSGTAYCRQM
RCHALPFITSGTYTCTNGVLLDSRCDYSCSSGYHLEGDRSRICMEDGRWSGGEPVCVDID
PPKIRCPHSREKMAEPEKLTARVYWDPPLVKDSADGTITRVTLRGPEPGSHFPEGEHVIR
YTAYDRAYNRASCKFIVKVQVRRCPTLKPPQHGYLTCTSAGDNYGATCEYHCDGGYDRQG
TPSRVCQSSRQWSGSPPICAPMKINVNVNSAAGLLDQFYEKQRLLIISAPDPSNRYYKMQ
ISMLQQSTCGLDLRHVTIIELVGQPPQEVGRIREQQLSANIIEELRQFQRLTRSYFNMVL
IDKQGIDRDRYMEPVTPEEIFTFIDDYLLSNQELTQRREQRDICE
>sp|Q1RMZ1|SAMTR_HUMAN S-adenosylmethionine sensor upstream of mTORC1 OS=Homo sapiens OX=9606 GN=BMT2 PE=1 SV=1
MEPGAGGRNTARAQRAGSPNTPPPREQERKLEQEKLSGVVKSVHRRLRKKYREVGDFDKI
WREHCEDEETLCEYAVAMKNLADNHWAKTCEGEGRIEWCCSVCREYFQNGGKRKALEKDE
KRAVLATKTTPALNMHESSQLEGHLTNLSFTNPEFITELLQASGKIRLLDVGSCFNPFLK
FEEFLTVGIDIVPAVESVYKCDFLNLQLQQPLQLAQDAIDAFLKQLKNPIDSLPGELFHV
VVFSLLLSYFPSPYQRWICCKKAHELLVLNGLLLIITPDSSHQNRHAMMMKSWKIAIESL
GFKRFKYSKFSHMHLMAFRKISLKTTSDLVSRNYPGMLYIPQDFNSIEDEEYSNPSCYVR
SDIEDEQLAYGFTELPDAPYDSDSGESQASSIPFYELEDPILLLS
>sp|Q6UWV7|SHL2A_HUMAN Protein shisa-like-2A OS=Homo sapiens OX=9606 GN=SHISAL2A PE=1 SV=2
MSGACTSYVSAEQEVVRGFSCPRPGGEAAAVFCCGFRDHKYCCDDPHSFFPYEHSYMWWL
SIGALIGLSVAAVVLLAFIVTACVLCYLFISSKPHTKLDLGLSLQTAGPEEVSPDCQGVN
TGMAAEVPKVSPLQQSYSCLNPQLESNEGQAVNSKRLLHHCFMATVTTSDIPGSPEEASV
PNPDLCGPVP
>sp|O95968|SG1D1_HUMAN Secretoglobin family 1D member 1 OS=Homo sapiens OX=9606 GN=SCGB1D1 PE=1 SV=1
MRLSVCLLLLTLALCCYRANAVVCQALGSEITGFLLAGKPVFKFQLAKFKAPLEAVAAKM
EVKKCVDTMAYEKRVLITKTLGKIAEKCDR
>sp|O95025|SEM3D_HUMAN Semaphorin-3D OS=Homo sapiens OX=9606 GN=SEMA3D PE=2 SV=2
MNANKDERLKARSQDFHLFPALMMLSMTMLFLPVTGTLKQNIPRLKLTYKDLLLSNSCIP
FLGSSEGLDFQTLLLDEERGRLLLGAKDHIFLLSLVDLNKNFKKIYWPAAKERVELCKLA
GKDANTECANFIRVLQPYNKTHIYVCGTGAFHPICGYIDLGVYKEDIIFKLDTHNLESGR
LKCPFDPQQPFASVMTDEYLYSGTASDFLGKDTAFTRSLGPTHDHHYIRTDISEHYWLNG
AKFIGTFFIPDTYNPDDDKIYFFFRESSQEGSTSDKTILSRVGRVCKNDVGGQRSLINKW
TTFLKARLICSIPGSDGADTYFDELQDIYLLPTRDERNPVVYGVFTTTSSIFKGSAVCVY
SMADIRAVFNGPYAHKESADHRWVQYDGRIPYPRPGTCPSKTYDPLIKSTRDFPDDVISF
IKRHSVMYKSVYPVAGGPTFKRINVDYRLTQIVVDHVIAEDGQYDVMFLGTDIGTVLKVV
SISKEKWNMEEVVLEELQIFKHSSIILNMELSLKQQQLYIGSRDGLVQLSLHRCDTYGKA
CADCCLARDPYCAWDGNACSRYAPTSKRRARRQDVKYGDPITQCWDIEDSISHETADEKV
IFGIEFNSTFLECIPKSQQATIKWYIQRSGDEHREELKPDERIIKTEYGLLIRSLQKKDS
GMYYCKAQEHTFIHTIVKLTLNVIENEQMENTQRAEHEEGKVKDLLAESRLRYKDYIQIL
SSPNFSLDQYCEQMWHREKRRQRNKGGPKWKHMQEMKKKRNRRHHRDLDELPRAVAT
>sp|Q9UJQ7|SCP2D_HUMAN SCP2 sterol-binding domain-containing protein 1 OS=Homo sapiens OX=9606 GN=SCP2D1 PE=2 SV=1
MWKRSDHQPKIKAEDGPLVGQFEVLGSVPEPAMPHPLELSEFESFPVFQDIRLHIREVGA
QLVKKVNAVFQLDITKNGKTILRWTIDLKNGSGDMYPGPARLPADTVFTIPESVFMELVL
GKMNPQKAFLAGKFKVSGKVLLSWKLERVFKDWAKF
>sp|Q9UPW6|SATB2_HUMAN DNA-binding protein SATB2 OS=Homo sapiens OX=9606 GN=SATB2 PE=1 SV=2
MERRSESPCLRDSPDRRSGSPDVKGPPPVKVARLEQNGSPMGARGRPNGAVAKAVGGLMI
PVFCVVEQLDGSLEYDNREEHAEFVLVRKDVLFSQLVETALLALGYSHSSAAQAQGIIKL
GRWNPLPLSYVTDAPDATVADMLQDVYHVVTLKIQLQSCSKLEDLPAEQWNHATVRNALK
ELLKEMNQSTLAKECPLSQSMISSIVNSTYYANVSATKCQEFGRWYKKYKKIKVERVERE
NLSDYCVLGQRPMHLPNMNQLASLGKTNEQSPHSQIHHSTPIRNQVPALQPIMSPGLLSP
QLSPQLVRQQIAMAHLINQQIAVSRLLAHQHPQAINQQFLNHPPIPRAVKPEPTNSSVEV
SPDIYQQVRDELKRASVSQAVFARVAFNRTQGLLSEILRKEEDPRTASQSLLVNLRAMQN
FLNLPEVERDRIYQDERERSMNPNVSMVSSASSSPSSSRTPQAKTSTPTTDLPIKVDGAN
INITAAIYDEIQQEMKRAKVSQALFAKVAANKSQGWLCELLRWKENPSPENRTLWENLCT
IRRFLNLPQHERDVIYEEESRHHHSERMQHVVQLPPEPVQVLHRQQSQPAKESSPPREEA
PPPPPPTEDSCAKKPRSRTKISLEALGILQSFIHDVGLYPDQEAIHTLSAQLDLPKHTII
KFFQNQRYHVKHHGKLKEHLGSAVDVAEYKDEELLTESEENDSEEGSEEMYKVEAEEENA
DKSKAAPAEIDQR
>sp|Q1EHB4|SC5AC_HUMAN Sodium-coupled monocarboxylate transporter 2 OS=Homo sapiens OX=9606 GN=SLC5A12 PE=2 SV=2
MEVKNFAVWDYVVFAALFFISSGIGVFFAIKERKKATSREFLVGGRQMSFGPVGLSLTAS
FMSAVTVLGTPSEVYRFGASFLVFFIAYLFVILLTSELFLPVFYRSGITSTYEYLQLRFN
KPVRYAATVIYIVQTILYTGVVVYAPALALNQVTGFDLWGSVFATGIVCTFYCTLGGLKA
VVWTDAFQMVVMIVGFLTVLIQGSTHAGGFHNVLEQSTNGSRLHIFDFDVDPLRRHTFWT
ITVGGTFTWLGIYGVNQSTIQRCISCKTEKHAKLALYFNLLGLWIILVCAVFSGLIMYSH
FKDCDPWTSGIISAPDQLMPYFVMEIFATMPGLPGLFVACAFSGTLSTVASSINALATVT
FEDFVKSCFPHLSDKLSTWISKGLCLLFGVMCTSMAVAASVMGGVVQASLSIHGMCGGPM
LGLFSLGIVFPFVNWKGALGGLLTGITLSFWVAIGAFIYPAPASKTWPLPLSTDQCIKSN
VTATGPPVLSSRPGIADTWYSISYLYYSAVGCLGCIVAGVIISLITGRQRGEDIQPLLIR
PVCNLFCFWSKKYKTLCWCGVQHDSGTEQENLENGSARKQGAESVLQNGLRRESLVHVPG
YDPKDKSYNNMAFETTHF
>sp|A0A1B0GTR4|SPRR5_HUMAN Putative small proline-rich protein 5 OS=Homo sapiens OX=9606 GN=SPRR5 PE=5 SV=1
MSQQKQKQCAPPQQCCPPPQQRCPPPQQCCPPPQQCCPPPQQCCPPPQQCCPPPQQCCPP
PQQCCPPPQQYCPPPQQTKQPCQPPPKCQEPCAPKCPPPQQCQTSKQK
>sp|O60613|SEP15_HUMAN Selenoprotein F OS=Homo sapiens OX=9606 GN=SELENOF PE=1 SV=4
MVAMAAGPSGCLVPAFGLRLLLATVLQAVSAFGAEFSSEACRELGFSSNLLCSSCDLLGQ
FNLLQLDPDCRGCCQEEAQFETKKLYAGAILEVCGUKLGRFPQVQAFVRSDKPKLFRGLQ
IKYVRGSDPVLKLLDDNGNIAEELSILKWNTDSVEEFLSEKLERI
>sp|O00767|SCD_HUMAN Stearoyl-CoA desaturase OS=Homo sapiens OX=9606 GN=SCD PE=1 SV=2
MPAHLLQDDISSSYTTTTTITAPPSRVLQNGGDKLETMPLYLEDDIRPDIKDDIYDPTYK
DKEGPSPKVEYVWRNIILMSLLHLGALYGITLIPTCKFYTWLWGVFYYFVSALGITAGAH
RLWSHRSYKARLPLRLFLIIANTMAFQNDVYEWARDHRAHHKFSETHADPHNSRRGFFFS
HVGWLLVRKHPAVKEKGSTLDLSDLEAEKLVMFQRRYYKPGLLMMCFILPTLVPWYFWGE
TFQNSVFVATFLRYAVVLNATWLVNSAAHLFGYRPYDKNISPRENILVSLGAVGEGFHNY
HHSFPYDYSASEYRWHINFTTFFIDCMAALGLAYDRKKVSKAAILARIKRTGDGNYKSG
>sp|Q2VWA4|SKOR2_HUMAN SKI family transcriptional corepressor 2 OS=Homo sapiens OX=9606 GN=SKOR2 PE=1 SV=2
MASSPLPGPNDILLASPSSAFQPDTLSQPRPGHANLKPNQVGQVILYGIPIVSLVIDGQE
RLCLAQISNTLLKNFSYNEIHNRRVALGITCVQCTPVQLEILRRAGAMPISSRRCGMITK
REAERLCKSFLGENRPPKLPDNFAFDVSHECAWGCRGSFIPARYNSSRAKCIKCSYCNMY
FSPNKFIFHSHRTPDAKYTQPDAANFNSWRRHLKLTDKSPQDELVFAWEDVKAMFNGGSR
KRALPQPGAHPACHPLSSVKAAAVAAAAAVAGGGGLLGPHLLGAPPPPPPPPPPLAELAG
APHAHHKRPRFDDDDDSLQEAAVVAAASLSAAAASLSVAAASGGAGTGGGGAGGGCVAGV
GVGAGAGAGAGAGAKGPRSYPVIPVPSKGSFGGVLQKFPGCGGLFPHPYTFPAAAAAFSL
CHKKEDAGAAAEALGGAGAGGAGAAPKAGLSGLFWPAGRKDAFYPPFCMFWPPRTPGGLP
VPTYLQPPPQPPSALGCALGESPALLRQAFLDLAEPGGAAGSAEAAPPPGQPPQVVANGP
GSGPPPPAGGAGSRDALFESPPGGSGGDCSAGSTPPADSVAAAGAGAAAAGSGPAGSRVP
APHHPHLLEGRKAGGGSYHHSSAFRPVGGKDDAESLAKLHGASAGAPHSAQTHPHHHHHP
HHHHHHHHPPQPPSPLLLLPPQPDEPGSERHHPAPPPPPPPPPPPPLAQHPHHRGLLSPG
GTSCCYPSEDSSEDEDDEEEEQEVDVEGHKPPEGEEEEEGRDPDDDEEEDEETEVLLGDP
LVGGGRFLQGRGPSEKGSSRDRAPAVAGAFPLGLNSSRLLQEDGKLGDPGSDLPPPPPPP
LAPQKASGGGSSSPGSPVHHPSLEEQPSYKDSQKTKENNQVIVSTKDDNSFSDKNKEHSF
FITDSDASGGDFWRERSGEHTQETNSPHSLKKDVENMGKEELQKVLFEQIDLRRRLEQEF
QVLKGNTSFPVFNNFQDQMKRELAYREEMVQQLQIVSCIST
>sp|Q6IEE8|SN12L_HUMAN Schlafen family member 12-like OS=Homo sapiens OX=9606 GN=SLFN12L PE=2 SV=4
MDLARKEFLRGNGLAAGKMNISIDLDTNYAELVLNVGRVTLGENNRKKMKDCQLRKQQNE
NVSRAVCALLNSGGGVIKAEVENKGYSYKKDGIGLDLENSFSNMLPFVPNFLDFMQNGNY
FHIFVKSWSLETSGPQIATLSSSLYKRDVTSAKVMNASAALEFLKDMEKTGGRAYLRPEF
PAKRACVDVQEESNMEALAADFFNRTELGYKEKLTFTESTHVEIKNFSTEKLLQRITEIL
PQYVSAFANTDGGYLFVGLNEDKEVIGFKAEKSYLTKLEEVTKNSIGKLPVHHFCVEKGT
INYLCKFLGVYDKGRLCGYVYALRVERFCCAVFAKKPDSWHVKDNRVKQLTEKEWIQFMV
DSEPVCEELPSPASTSSPVSQSYPLREYINFKIQPLRYHLPGLSEKITCAPKTFCRNLFS
QHEGLKQLICEEMGSVNKGSLIFSRSWSLDLGLQENHKVLCDALLISQDKPPVLYTFHMV
QDEEFKDYSTQTAQTLKQKLAKIGGYTKKVCVMTKIFYLSPEGKTSCQYDLNSQVIYPES
YYWTTAQTMKDLEKALSNILPKENQIFLFVCLFRFCLFVCWFVCFFLR
>sp|O95863|SNAI1_HUMAN Zinc finger protein SNAI1 OS=Homo sapiens OX=9606 GN=SNAI1 PE=1 SV=2
MPRSFLVRKPSDPNRKPNYSELQDSNPEFTFQQPYDQAHLLAAIPPPEILNPTASLPMLI
WDSVLAPQAQPIAWASLRLQESPRVAELTSLSDEDSGKGSQPPSPPSPAPSSFSSTSVSS
LEAEAYAAFPGLGQVPKQLAQLSEAKDLQARKAFNCKYCNKEYLSLGALKMHIRSHTLPC
VCGTCGKAFSRPWLLQGHVRTHTGEKPFSCPHCSRAFADRSNLRAHLQTHSDVKKYQCQA
CARTFSRMSLLHKHQESGCSGCPR
>sp|Q9Y5W8|SNX13_HUMAN Sorting nexin-13 OS=Homo sapiens OX=9606 GN=SNX13 PE=1 SV=4
MLTEASLSIWGWGSLGIVLFLITFGPFVIFYLTFYILCFVGGGLVVTLLFGKTNSEKYLE
QCEHSFLPPTSPGVPKCLEEMKREARTIKIDRRLTGANIIDEPLQQVIQFSLRDYVQYWY
YTLSDDESFLLEIRQTLQNALIQFATRSKEIDWQPYFTTRIVDDFGTHLRVFRKAQQKIT
EKDDQVKGTAEDLVDTFFEVEVEMEKEVCRDLVCTSPKDEEGFLRDLCEVLLYLLLPPGD
FQNKIMRYFVREILARGILLPLINQLSDPDYINQYVIWMIRDSNCNYEAFMNIIKLSDNI
GELEAVRDKAAEELQYLRSLDTAGDDINTIKNQINSLLFVKKVCDSRIQRLQSGKEINTV
KLAANFGKLCTVPLDSILVDNVALQFFMDYMQQTGGQAHLFFWMTVEGYRVTAQQQLEVL
LSRQRDGKHQTNQTKGLLRAAAVGIYEQYLSEKASPRVTVDDYLVAKLADTLNHEDPTPE
IFDDIQRKVYELMLRDERFYPSFRQNALYVRMLAELDMLKDPSFRGSDDGDGESFNGSPT
GSINLSLDDLSNVSSDDSVQLHAYISDTVYADYDPYAVAGVCNDHGKTYALYAITVHRRN
LNSEEMWKTYRRYSDFHDFHMRITEQFESLSSILKLPGKKTFNNMDRDFLEKRKKDLNAY
LQLLLAPEMMKASPALAHYVYDFLENKAYSKGKGDFARKMDTFVNPLRNSMRNVSNAVKS
LPDSLAEGMTKMSDNMGKMSERLGQDIKQSFFKVPPLIPKTDSDPEHRRVSAQLDDNVDD
NIPLRVMLLLMDEVFDLKERNQWLRRNIKNLLQQLIRATYGDTINRKIVDHVDWMTSPEQ
VADSVKRFRDAFWPNGILAEAVPCRDKSIRMRTRVAGKTKLLAIMPDELKHIIGAETTRK
GILRVFEMFQHNQLNRRMVYVFLEGFLETLFPQYKFRELFNKLHSRSKQMQKYKQKLQTT
QAPSLQKR
>sp|Q13342|SP140_HUMAN Nuclear body protein SP140 OS=Homo sapiens OX=9606 GN=SP140 PE=1 SV=2
MAQQGQQGQMASGDSNLNFRMVAEIQNVEGQNLQEQVCPEPIFRFFRENKVEIASAITRP
FPFLMGLRDRSFISEQMYEHFQEAFRNLVPVTRVMYCVLSELEKTFGWSHLEALFSRINL
MAYPDLNEIYRSFQNVCYEHSPLQMNNVNDLEDRPRLLPYGKQENSNACHEMDDIAVPQE
ALSSSPRCEPGFSSESCEQLALPKAGGGDAEDAPSLLPGGGVSCKLAIQIDEGESEEMPK
LLPYDTEVLESNGMIDAARTYSTAPGEKQGEEEGRNSPRKRNQDKEKYQESPEGRDKETF
DLKTPQVTNEGEPEKGLCLLPGEGEEGSDDCSEMCDGEEPQEASSSLARCGSVSCLSAET
FDLKTPQVTNEGEPEKELSLLPGEGEEGSDDCSEMCDGEERQEASSSLARRGSVSSELEN
HPMNEEGESEELASSLLYDNVPGAEQSAYENEKCSCVMCFSEEVPGSPEARTESDQACGT
MDTVDIANNSTLGKPKRKRRKKRGHGWSRMRMRRQENSQQNDNSKADGQVVSSEKKANVN
LKDLSKIRGRKRGKPGTRFTQSDRAAQKRVRSRASRKHKDETVDFKAPLLPVTCGGVKGI
LHKKKLQQGILVKCIQTEDGKWFTPTEFEIKGGHARSKNWRLSVRCGGWPLRWLMENGFL
PDPPRIRYRKKKRILKSQNNSSVDPCMRNLDECEVCRDGGELFCCDTCSRVFHEDCHIPP
VEAERTPWNCIFCRMKESPGSQQCCQESEVLERQMCPEEQLKCEFLLLKVYCCSESSFFA
KIPYYYYIREACQGLKEPMWLDKIKKRLNEHGYPQVEGFVQDMRLIFQNHRASYKYKDFG
QMGFRLEAEFEKNFKEVFAIQETNGNN
>sp|A6NFE2|SMCO2_HUMAN Single-pass membrane and coiled-coil domain-containing protein 2 OS=Homo sapiens OX=9606 GN=SMCO2 PE=2 SV=2
MALTPTNLNNKMSLQMKMDCQEQQLTKKNNGFFQKLNVTEGAMQDLLKEIIKVDHILDRS
DDEDDISSENPQTDFLHKGMLELEAEHDQDLSKQDKQETDVDEDPQASTSLQFSKKNLLE
LCLKGMFLKLNYWNTKIGLQVKELGADYIDGTEKIDNIIKKINVTENTVKSLLKDMLTLK
GQIEKLEDRGLDLDQGTSTEVNTCNEVYELKKKVIERLEDLCKNVELLSAKLRMYQMEAE
DTDSHSSEEIDTEEMEALLPQAPASFLVQKSPPRNTAWKRALRIFIMFDVLTVTGLLCYI
LFFGATFLFERVLLRMLGCRTTWDLREMREPFLNLEVEALLPS
>sp|Q15797|SMAD1_HUMAN Mothers against decapentaplegic homolog 1 OS=Homo sapiens OX=9606 GN=SMAD1 PE=1 SV=1
MNVTSLFSFTSPAVKRLLGWKQGDEEEKWAEKAVDALVKKLKKKKGAMEELEKALSCPGQ
PSNCVTIPRSLDGRLQVSHRKGLPHVIYCRVWRWPDLQSHHELKPLECCEFPFGSKQKEV
CINPYHYKRVESPVLPPVLVPRHSEYNPQHSLLAQFRNLGQNEPHMPLNATFPDSFQQPN
SHPFPHSPNSSYPNSPGSSSSTYPHSPTSSDPGSPFQMPADTPPPAYLPPEDPMTQDGSQ
PMDTNMMAPPLPSEINRGDVQAVAYEEPKHWCSIVYYELNNRVGEAFHASSTSVLVDGFT
DPSNNKNRFCLGLLSNVNRNSTIENTRRHIGKGVHLYYVGGEVYAECLSDSSIFVQSRNC
NYHHGFHPTTVCKIPSGCSLKIFNNQEFAQLLAQSVNHGFETVYELTKMCTIRMSFVKGW
GAEYHRQDVTSTPCWIEIHLHGPLQWLDKVLTQMGSPHNPISSVS
>sp|O43761|SNG3_HUMAN Synaptogyrin-3 OS=Homo sapiens OX=9606 GN=SYNGR3 PE=1 SV=2
MEGASFGAGRAGAALDPVSFARRPQTLLRVASWVFSIAVFGPIVNEGYVNTDSGPELRCV
FNGNAGACRFGVALGLGAFLACAAFLLLDVRFQQISSVRDRRRAVLLDLGFSGLWSFLWF
VGFCFLTNQWQRTAPGPATTQAGDAARAAIAFSFFSILSWVALTVKALQRFRLGTDMSLF
ATEQLSTGASQAYPGYPVGSGVEGTETYQSPPFTETLDTSPKGYQVPAY
>sp|Q9H3E2|SNX25_HUMAN Sorting nexin-25 OS=Homo sapiens OX=9606 GN=SNX25 PE=1 SV=2
MDKALKEVFDYSYRDYILSWYGNLSRDEGQLYHLLLEDFWEIARQLHHRLSHVDVVKVVC
NDVVRTLLTHFCDLKAANARHEEQPRPFVLHACLRNSDDEVRFLQTCSRVLVFCLLPSKD
VQSLSLRIMLAEILTTKVLKPVVELLSNPDYINQMLLAQLAYREQMNEHHKRAYTYAPSY
EDFIKLINSNSDVEFLKQLRYQIVVEIIQATTISSFPQLKRHKGKETAAMKADLLRARNM
KRYINQLTVAKKQCEKRIRILGGPAYDQQEDGALDEGEGPQSQKILQFEDILANTFYREH
FGMYMERMDKRALISFWESVEHLKNANKNEIPQLVGEIYQNFFVESKEISVEKSLYKEIQ
QCLVGNKGIEVFYKIQEDVYETLKDRYYPSFIVSDLYEKLLIKEEEKHASQMISNKDEMG
PRDEAGEEAVDDGTNQINEQASFAVNKLRELNEKLEYKRQALNSIQNAPKPDKKIVSKLK
DEIILIEKERTDLQLHMARTDWWCENLGMWKASITSGEVTEENGEQLPCYFVMVSLQEVG
GVETKNWTVPRRLSEFQNLHRKLSECVPSLKKVQLPSLSKLPFKSIDQKFMEKSKNQLNK
FLQNLLSDERLCQSEALYAFLSPSPDYLKVIDVQGKKNSFSLSSFLERLPRDFFSHQEEE
TEEDSDLSDYGDDVDGRKDALAEPCFMLIGEIFELRGMFKWVRRTLIALVQVTFGRTINK
QIRDTVSWIFSEQMLVYYINIFRDAFWPNGKLAPPTTIRSKEQSQETKQRAQQKLLENIP
DMLQSLVGQQNARHGIIKIFNALQETRANKHLLYALMELLLIELCPELRVHLDQLKAGQV
>sp|Q969W0|SPTSA_HUMAN Serine palmitoyltransferase small subunit A OS=Homo sapiens OX=9606 GN=SPTSSA PE=1 SV=2
MAGMALARAWKQMSWFYYQYLLVTALYMLEPWERTVFNSMLVSIVGMALYTGYVFMPQHI
MAILHYFEIVQ
>sp|Q5STR5|SIM40_HUMAN Small integral membrane protein 40 OS=Homo sapiens OX=9606 GN=SMIM40 PE=1 SV=9
MAEEGDVDEADVFLAFAQGPSPPRGPVRRALDKAFFIFLALFLTLLMLEAAYKLLWLLLW
AKLGDWLLGTPQKEEELEL
>sp|Q9BXG8|SPZ1_HUMAN Spermatogenic leucine zipper protein 1 OS=Homo sapiens OX=9606 GN=SPZ1 PE=1 SV=2
MASSAKSAEMPTISKTVNPTPDPHQEYLDPRITIALFEIGSHSPSSWGSLPFLKNSSHQV
TEQQTAQKFNNLLKEIKDILKNMAGFEEKITEAKELFEETNITEDVSAHKENIRGLDKIN
EMLSTNLPVSLAPEKEDNEKKQEMILETNITEDVSAHKENIRGLDKINEMLSTNLPVSLA
PEKEDNEKKQQMIMENQNSENTAQVFARDLVNRLEEKKVLNETQQSQEKAKNRLNVQEET
MKIRNNMEQLLQEAEHWSKQHTELSKLIKSYQKSQKDISETLGNNGVGFQTQPNNEVSAK
HELEEQVKKLSHDTYSLQLMAALLENECQILQQRVEILKELHHQKQGTLQEKPIQINYKQ
DKKNQKPSEAKKVEMYKQNKQAMKGTFWKKDRSCRSLDVCLNKKACNTQFNIHVARKALR
GKMRSASSLR
>sp|Q2TAL5|SMTL2_HUMAN Smoothelin-like protein 2 OS=Homo sapiens OX=9606 GN=SMTNL2 PE=2 SV=1
MEPAPDAQEARTVREALGRYEAALEGAVRALHEDMRGLQRGVERRVAEAMRLAGPLARTV
ADLQRDNQRLQAQLERLTRQVEALGLASGMSPVPGTPGTPSPPPAPGVPDRAPRLGSARF
ASHATFSLSGRGQSLDHDEASESEMRKTSNSCIMENGHQPGAGPGDGPPEIAQNFSAPDP
PRPRPVSLSLRLPHQPVTAITRVSDRFSGETSAAALSPMSAATLGGLNPSPSEVITPWTP
SPSEKNSSFTWSVPSSGYGAVTASKHSNSPPLVTPPQSPVSPQPPAITQVHRQGERRREL
VRSQTLPRTSEAQARKALFEKWEQETAAGKGKGEARARLKRSQSFGVASASSIKQILLEW
CRSKTLGYQHVDLQNFSSSWSDGMAFCALVHSFFPDAFDYNSLSPTQRQKNFELAFTMAE
NLANCERLIEVEDMMVMGRKPDPMCVFTYVQSLYNHLRRFE
>sp|Q7Z7L1|SLN11_HUMAN Schlafen family member 11 OS=Homo sapiens OX=9606 GN=SLFN11 PE=1 SV=2
MEANQCPLVVEPSYPDLVINVGEVTLGEENRKKLQKIQRDQEKERVMRAACALLNSGGGV
IRMAKKVEHPVEMGLDLEQSLRELIQSSDLQAFFETKQQGRCFYIFVKSWSSGPFPEDRS
VKPRLCSLSSSLYRRSETSVRSMDSREAFCFLKTKRKPKILEEGPFHKIHKGVYQELPNS
DPADPNSDPADLIFQKDYLEYGEILPFPESQLVEFKQFSTKHFQEYVKRTIPEYVPAFAN
TGGGYLFIGVDDKSREVLGCAKENVDPDSLRRKIEQAIYKLPCVHFCQPQRPITFTLKIV
NVLKRGELYGYACMIRVNPFCCAVFSEAPNSWIVEDKYVCSLTTEKWVGMMTDTDPDLLQ
LSEDFECQLSLSSGPPLSRPVYSKKGLEHKKELQQLLFSVPPGYLRYTPESLWRDLISEH
RGLEELINKQMQPFFRGILIFSRSWAVDLNLQEKPGVICDALLIAQNSTPILYTILREQD
AEGQDYCTRTAFTLKQKLVNMGGYTGKVCVRAKVLCLSPESSAEALEAAVSPMDYPASYS
LAGTQHMEALLQSLVIVLLGFRSLLSDQLGCEVLNLLTAQQYEIFSRSLRKNRELFVHGL
PGSGKTIMAMKIMEKIRNVFHCEAHRILYVCENQPLRNFISDRNICRAETRKTFLRENFE
HIQHIVIDEAQNFRTEDGDWYGKAKSITRRAKGGPGILWIFLDYFQTSHLDCSGLPPLSD
QYPREELTRIVRNADPIAKYLQKEMQVIRSNPSFNIPTGCLEVFPEAEWSQGVQGTLRIK
KYLTVEQIMTCVADTCRRFFDRGYSPKDVAVLVSTAKEVEHYKYELLKAMRKKRVVQLSD
ACDMLGDHIVLDSVRRFSGLERSIVFGIHPRTADPAILPNVLICLASRAKQHLYIFPWGG
H
>sp|Q8N6T7|SIR6_HUMAN NAD-dependent protein deacetylase sirtuin-6 OS=Homo sapiens OX=9606 GN=SIRT6 PE=1 SV=2
MSVNYAAGLSPYADKGKCGLPEIFDPPEELERKVWELARLVWQSSSVVFHTGAGISTASG
IPDFRGPHGVWTMEERGLAPKFDTTFESARPTQTHMALVQLERVGLLRFLVSQNVDGLHV
RSGFPRDKLAELHGNMFVEECAKCKTQYVRDTVVGTMGLKATGRLCTVAKARGLRACRGE
LRDTILDWEDSLPDRDLALADEASRNADLSITLGTSLQIRPSGNLPLATKRRGGRLVIVN
LQPTKHDRHADLRIHGYVDEVMTRLMKHLGLEIPAWDGPRVLERALPPLPRPPTPKLEPK
EESPTRINGSIPAGPKQEPCAQHNGSEPASPKRERPTSPAPHRPPKRVKAKAVPS
>sp|Q92187|SIA8D_HUMAN CMP-N-acetylneuraminate-poly-alpha-2,8-sialyltransferase OS=Homo sapiens OX=9606 GN=ST8SIA4 PE=1 SV=1
MRSIRKRWTICTISLLLIFYKTKEIARTEEHQETQLIGDGELSLSRSLVNSSDKIIRKAG
SSIFQHNVEGWKINSSLVLEIRKNILRFLDAERDVSVVKSSFKPGDVIHYVLDRRRTLNI
SHDLHSLLPEVSPMKNRRFKTCAVVGNSGILLDSECGKEIDSHNFVIRCNLAPVVEFAAD
VGTKSDFITMNPSVVQRAFGGFRNESDREKFVHRLSMLNDSVLWIPAFMVKGGEKHVEWV
NALILKNKLKVRTAYPSLRLIHAVRGYWLTNKVPIKRPSTGLLMYTLATRFCDEIHLYGF
WPFPKDLNGKAVKYHYYDDLKYRYFSNASPHRMPLEFKTLNVLHNRGALKLTTGKCVKQ
>sp|Q56A73|SPIN4_HUMAN Spindlin-4 OS=Homo sapiens OX=9606 GN=SPIN4 PE=1 SV=1
MSPPTVPPMGVDGVSAYLMKKRHTHRKQRRKPTFLTRRNIVGCRIQHGWKEGNEPVEQWK
GTVLEQVSVKPTLYIIKYDGKDSVYGLELHRDKRVLALEILPERVPTPRIDSRLADSLIG
KAVEHVFEGEHGTKDEWKGMVLARAPVMDTWFYITYEKDPVLYMYTLLDDYKDGDLRIIP
DSNYYFPTAEQEPGEVVDSLVGKQVEHAKDDGSKRTGIFIHQVVAKPSVYFIKFDDDIHI
YVYGLVKTP
>sp|O60902|SHOX2_HUMAN Short stature homeobox protein 2 OS=Homo sapiens OX=9606 GN=SHOX2 PE=1 SV=4
MEELTAFVSKSFDQKVKEKKEAITYREVLESGPLRGAKEPTGCTEAGRDDRSSPAVRAAG
GGGGGGGGGGGGGGGGGVGGGGAGGGAGGGRSPVRELDMGAAERSREPGSPRLTEVSPEL
KDRKEDAKGMEDEGQTKIKQRRSRTNFTLEQLNELERLFDETHYPDAFMREELSQRLGLS
EARVQVWFQNRRAKCRKQENQLHKGVLIGAASQFEACRVAPYVNVGALRMPFQQDSHCNV
TPLSFQVQAQLQLDSAVAHAHHHLHPHLAAHAPYMMFPAPPFGLPLATLAADSASAASVV
AAAAAAKTTSKNSSIADLRLKAKKHAAALGL
>sp|Q149N8|SHPRH_HUMAN E3 ubiquitin-protein ligase SHPRH OS=Homo sapiens OX=9606 GN=SHPRH PE=1 SV=2
MSSRRKRAPPVRVDEEKRQQLHWNMHEDRRNEPIIISDDDEQPCPGSDTSSAHYIILSDS
LKEEVAHRDKKRCSKVVSFSKPIEKEETVGIFSPLSVKLNIVISPYHFDNSWKAFLGELT
LQLLPAQSLIENFSERSITLMSSESSNQFLIYVHSKGEDVEKQKKEPMSICDKGILVESS
FSGEMLEDLGWLQKKRRIKLYQKPEGNHIIKVGIYLLEAGLAKLDFLSDANSRMKKFNQL
MKKVMEKLHNSIIPDVLEEDEDDPESEPEGQDIDELYHFVKQTHQQETQSIQVDVQHPAL
IPVLRPYQREAVNWMLQQECFRSSPATESALHFLWREIVTSEGLKLYYNPYTGCIIREYP
NSGPQLLGGILADEMGLGKTVEVLALILTHTRQDVKQDALTLPEGKVVNYFIPSHYFGGK
LKKTEIQNIEFEPKEKVQCPPTRVMILTAVKEMNGKKGVSILSIYKYVSSIYRYDVQRNR
SLLKRMLKCLIFEGLVKQIKGHGFSGTFTLGKNYKEEDICDKTKKQAVGSPRKIQKETRK
SGNKDTDSEYLPSDTSDDDDDPYYYYYKSRRNRSKLRKKLVPSTKKGKSQPFINPDSQGH
CPATSDSGITDVAMSKSTCISEFNQEHETEDCAESLNHADSDVPPSNTMSPFNTSDYRFE
CICGELDQIDRKPRVQCLKCHLWQHAKCVNYDEKNLKIKPFYCPHCLVAMEPVSTRATLI
ISPSSICHQWVDEINRHVRSSSLRVLVYQGVKKDGFLQPHFLAEQDIVIITYDVLRSELN
YVDIPHSNSEDGRRLRNQKRYMAIPSPLVAVEWWRICLDEAQMVECPTVKAAEMAQRLSG
INRWCISGTPVQRGLEDLFGLVVFLGIEPYCVKHWWVRLLYRPYCKKNPQHLYSFIAKIL
WRSAKKDVIDQIQIPPQTEEIHWLHFSPVERHFYHRQHEVCCQDVVVKLRKISDWALKLS
SLDRRTVTSILYPLLRLRQACCHPQAVRGEFLPLQKSTMTMEELLTSLQKKCGTECEEAH
RQLVCALNGLAGIHIIKGEYALAAELYREVLRSSEEHKGKLKTDSLQRLHATHNLMELLI
ARHPGIPPTLRDGRLEEEAKQLREHYMSKCNTEVAEAQQALYPVQQTIHELQRKIHSNSP
WWLNVIHRAIEFTIDEELVQRVRNEITSNYKQQTGKLSMSEKFRDCRGLQFLLTTQMEEL
NKCQKLVREAVKNLEGPPSRNVIESATVCHLRPARLPLNCCVFCKADELFTEYESKLFSN
TVKGQTAIFEEMIEDEEGLVDDRAPTTTRGLWAISETERSMKAILSFAKSHRFDVEFVDE
GSTSMDLFEAWKKEYKLLHEYWMALRNRVSAVDELAMATERLRVRDPREPKPNPPVLHII
EPHEVEQNRIKLLNDKAVATSQLQKKLGQLLYLTNLEKSQDKTSGGVNPEPCPICARQLG
KQWAVLTCGHCFCNECISIIIEQYSVGSHRSSIKCAICRQTTSHKEISYVFTSEKANQEE
DIPVKGSHSTKVEAVVRTLMKIQLRDPGAKALVFSTWQDVLDIISKALTDNNMEFAQISR
VKTFQENLSAFKRDPQINILLLPLHTGSNGLTIIEATHVLLVEPILNPAHELQAIGRVHR
IGQTKPTIVHRFLIKATIEERMQAMLKTAERSHTNSSAKHSEASVLTVADLADLFTKETE
ELE
>sp|Q9NX95|SYBU_HUMAN Syntabulin OS=Homo sapiens OX=9606 GN=SYBU PE=1 SV=2
MGPLRESKKEHRVQHHDKEISRSRIPRLILRPHMPQQQHKVSPASESPFSEEESREFNPS
SSGRSARTVSSNSFCSDDTGCPSSQSVSPVKTPSDAGNSPIGFCPGSDEGFTRKKCTIGM
VGEGSIQSSRYKKESKSGLVKPGSEADFSSSSSTGSISAPEVHMSTAGSKRSSSSRNRGP
HGRSNGASSHKPGSSPSSPREKDLLSMLCRNQLSPVNIHPSYAPSSPSSSNSGSYKGSDC
SPIMRRSGRYMSCGENHGVRPPNPEQYLTPLQQKEVTVRHLKTKLKESERRLHERESEIV
ELKSQLARMREDWIEEECHRVEAQLALKEARKEIKQLKQVIETMRSSLADKDKGIQKYFV
DINIQNKKLESLLQSMEMAHSGSLRDELCLDFPCDSPEKSLTLNPPLDTMADGLSLEEQV
TGEGADRELLVGDSIANSTDLFDEIVTATTTESGDLELVHSTPGANVLELLPIVMGQEEG
SVVVERAVQTDVVPYSPAISELIQSVLQKLQDPCPSSLASPDESEPDSMESFPESLSALV
VDLTPRNPNSAILLSPVETPYANVDAEVHANRLMRELDFAACVEERLDGVIPLARGGVVR
QYWSSSFLVDLLAVAAPVVPTVLWAFSTQRGGTDPVYNIGALLRGCCVVALHSLRRTAFR
IKT
>sp|Q6UWI4|SHSA2_HUMAN Protein shisa-2 homolog OS=Homo sapiens OX=9606 GN=SHISA2 PE=1 SV=1
MWGARRSSVSSSWNAASLLQLLLAALLAAGARASGEYCHGWLDAQGVWRIGFQCPERFDG
GDATICCGSCALRYCCSSAEARLDQGGCDNDRQQGAGEPGRADKDGPDGSAVPIYVPFLI
VGSVFVAFIILGSLVAACCCRCLRPKQDPQQSRAPGGNRLMETIPMIPSASTSRGSSSRQ
SSTAASSSSSANSGARAPPTRSQTNCCLPEGTMNNVYVNMPTNFSVLNCQQATQIVPHQG
QYLHPPYVGYTVQHDSVPMTAVPPFMDGLQPGYRQIQSPFPHTNSEQKMYPAVTV
>sp|Q8TC36|SUN5_HUMAN SUN domain-containing protein 5 OS=Homo sapiens OX=9606 GN=SUN5 PE=1 SV=1
MPRSSRSPGDPGALLEDVAHNPRPRRIAQRGRNTSRMAEDTSPNMNDNILLPVRNNDQAL
GLTQCMLGCVSWFTCFACSLRTQAQQVLFNTCRCKLLCQKLMEKTGILLLCAFGFWMFSI
HLPSKMKVWQDDSINGPLQSLRLYQEKVRHHSGEIQDLRGSMNQLIAKLQEMEAMSDEQK
MAQKIMKMIHGDYIEKPDFALKSIGASIDFEHTSVTYNHEKAHSYWNWIQLWNYAQPPDV
ILEPNVTPGNCWAFEGDRGQVTIQLAQKVYLSNLTLQHIPKTISLSGSLDTAPKDFVIYG
MEGSPKEEVFLGAFQFQPENIIQMFPLQNQPARAFSAVKVKISSNWGNPGFTCLYRVRVH
GSVAPPREQPHQNPYPKRD
>sp|Q9NY15|STAB1_HUMAN Stabilin-1 OS=Homo sapiens OX=9606 GN=STAB1 PE=1 SV=3
MAGPRGLLPLCLLAFCLAGFSFVRGQVLFKGCDVKTTFVTHVPCTSCAAIKKQTCPSGWL
RELPDQITQDCRYEVQLGGSMVSMSGCRRKCRKQVVQKACCPGYWGSRCHECPGGAETPC
NGHGTCLDGMDRNGTCVCQENFRGSACQECQDPNRFGPDCQSVCSCVHGVCNHGPRGDGS
CLCFAGYTGPHCDQELPVCQELRCPQNTQCSAEAPSCRCLPGYTQQGSECRAPNPCWPSP
CSLLAQCSVSPKGQAQCHCPENYHGDGMVCLPKDPCTDNLGGCPSNSTLCVYQKPGQAFC
TCRPGLVSINSNASAGCFAFCSPFSCDRSATCQVTADGKTSCVCRESEVGDGRACYGHLL
HEVQKATQTGRVFLQLRVAVAMMDQGCREILTTAGPFTVLVPSVSSFSSRTMNASLAQQL
CRQHIIAGQHILEDTRTQQTRRWWTLAGQEITVTFNQFTKYSYKYKDQPQQTFNIYKANN
IAANGVFHVVTGLRWQAPSGTPGDPKRTIGQILASTEAFSRFETILENCGLPSILDGPGP
FTVFAPSNEAVDSLRDGRLIYLFTAGLSKLQELVRYHIYNHGQLTVEKLISKGRILTMAN
QVLAVNISEEGRILLGPEGVPLQRVDVMAANGVIHMLDGILLPPTILPILPKHCSEEQHK
IVAGSCVDCQALNTSTCPPNSVKLDIFPKECVYIHDPTGLNVLKKGCASYCNQTIMEQGC
CKGFFGPDCTQCPGGFSNPCYGKGNCSDGIQGNGACLCFPDYKGIACHICSNPNKHGEQC
QEDCGCVHGLCDNRPGSGGVCQQGTCAPGFSGRFCNESMGDCGPTGLAQHCHLHARCVSQ
EGVARCRCLDGFEGDGFSCTPSNPCSHPDRGGCSENAECVPGSLGTHHCTCHKGWSGDGR
VCVAIDECELDMRGGCHTDALCSYVGPGQSRCTCKLGFAGDGYQCSPIDPCRAGNGGCHG
LATCRAVGGGQRVCTCPPGFGGDGFSCYGDIFRELEANAHFSIFYQWLKSAGITLPADRR
VTALVPSEAAVRQLSPEDRAFWLQPRTLPNLVRAHFLQGALFEEELARLGGQEVATLNPT
TRWEIRNISGRVWVQNASVDVADLLATNGVLHILSQVLLPPRGDVPGGQGLLQQLDLVPA
FSLFRELLQHHGLVPQIEAATAYTIFVPTNRSLEAQGNSSHLDADTVRHHVVLGEALSME
TLRKGGHRNSLLGPAHWIVFYNHSGQPEVNHVPLEGPMLEAPGRSLIGLSGVLTVGSSRC
LHSHAEALREKCVNCTRRFRCTQGFQLQDTPRKSCVYRSGFSFSRGCSYTCAKKIQVPDC
CPGFFGTLCEPCPGGLGGVCSGHGQCQDRFLGSGECHCHEGFHGTACEVCELGRYGPNCT
GVCDCAHGLCQEGLQGDGSCVCNVGWQGLRCDQKITSPQCPRKCDPNANCVQDSAGASTC
ACAAGYSGNGIFCSEVDPCAHGHGGCSPHANCTKVAPGQRTCTCQDGYMGDGELCQEINS
CLIHHGGCHIHAECIPTGPQQVSCSCREGYSGDGIRTCELLDPCSKNNGGCSPYATCKST
GDGQRTCTCDTAHTVGDGLTCRARVGLELLRDKHASFFSLRLLEYKELKGDGPFTIFVPH
ADLMSNLSQDELARIRAHRQLVFRYHVVGCRRLRSEDLLEQGYATALSGHPLRFSEREGS
IYLNDFARVVSSDHEAVNGILHFIDRVLLPPEALHWEPDDAPIPRRNVTAAAQGFGYKIF
SGLLKVAGLLPLLREASHRPFTMLWPTDAAFRALPPDRQAWLYHEDHRDKLAAILRGHMI
RNVEALASDLPNLGPLRTMHGTPISFSCSRTRAGELMVGEDDARIVQRHLPFEGGLAYGI
DQLLEPPGLGARCDHFETRPLRLNTCSICGLEPPCPEGSQEQGSPEACWRFYPKFWTSPP
LHSLGLRSVWVHPSLWGRPQGLGRGCHRNCVTTTWKPSCCPGHYGSECQACPGGPSSPCS
DRGVCMDGMSGSGQCLCRSGFAGTACELCAPGAFGPHCQACRCTVHGRCDEGLGGSGSCF
CDEGWTGPRCEVQLELQPVCTPPCAPEAVCRAGNSCECSLGYEGDGRVCTVADLCQDGHG
GCSEHANCSQVGTMVTCTCLPDYEGDGWSCRARNPCTDGHRGGCSEHANCLSTGLNTRRC
ECHAGYVGDGLQCLEESEPPVDRCLGQPPPCHSDAMCTDLHFQEKRAGVFHLQATSGPYG
LNFSEAEAACEAQGAVLASFPQLSAAQQLGFHLCLMGWLANGSTAHPVVFPVADCGNGRV
GIVSLGARKNLSERWDAYCFRVQDVACRCRNGFVGDGISTCNGKLLDVLAATANFSTFYG
MLLGYANATQRGLDFLDFLDDELTYKTLFVPVNEGFVDNMTLSGPDLELHASNATLLSAN
ASQGKLLPAHSGLSLIISDAGPDNSSWAPVAPGTVVVSRIIVWDIMAFNGIIHALASPLL
APPQPQAVLAPEAPPVAAGVGAVLAAGALLGLVAGALYLRARGKPMGFGFSAFQAEDDAD
DDFSPWQEGTNPTLVSVPNPVFGSDTFCEPFDDSLLEEDFPDTQRILTVK
>sp|O75558|STX11_HUMAN Syntaxin-11 OS=Homo sapiens OX=9606 GN=STX11 PE=1 SV=1
MKDRLAELLDLSKQYDQQFPDGDDEFDSPHEDIVFETDHILESLYRDIRDIQDENQLLVA
DVKRLGKQNARFLTSMRRLSSIKRDTNSIAKAIKARGEVIHCKLRAMKELSEAAEAQHGP
HSAVARISRAQYNALTLTFQRAMHDYNQAEMKQRDNCKIRIQRQLEIMGKEVSGDQIEDM
FEQGKWDVFSENLLADVKGARAALNEIESRHRELLRLESRIRDVHELFLQMAVLVEKQAD
TLNVIELNVQKTVDYTGQAKAQVRKAVQYEEKNPCRTLCCFCCPCLK
>sp|Q08170|SRSF4_HUMAN Serine/arginine-rich splicing factor 4 OS=Homo sapiens OX=9606 GN=SRSF4 PE=1 SV=2
MPRVYIGRLSYQARERDVERFFKGYGKILEVDLKNGYGFVEFDDLRDADDAVYELNGKDL
CGERVIVEHARGPRRDGSYGSGRSGYGYRRSGRDKYGPPTRTEYRLIVENLSSRCSWQDL
KDYMRQAGEVTYADAHKGRKNEGVIEFVSYSDMKRALEKLDGTEVNGRKIRLVEDKPGSR
RRRSYSRSRSHSRSRSRSRHSRKSRSRSGSSKSSHSKSRSRSRSGSRSRSKSRSRSQSRS
RSKKEKSRSPSKEKSRSRSHSAGKSRSKSKDQAEEKIQNNDNVGKPKSRSPSRHKSKSKS
RSRSQERRVEEEKRGSVSRGRSQEKSLRQSRSRSRSKGGSRSRSRSRSKSKDKRKGRKRS
REESRSRSRSRSKSERSRKRGSKRDSKAGSSKKKKKEDTDRSQSRSPSRSVSKEREHAKS
ESSQREGRGESENAGTNQETRSRSRSNSKSKPNLPSESRSRSKSASKTRSRSKSRSRSAS
RSPSRSRSRSHSRS
>sp|Q66K14|TBC9B_HUMAN TBC1 domain family member 9B OS=Homo sapiens OX=9606 GN=TBC1D9B PE=1 SV=3
MWLSPEEVLVANALWVTERANPFFVLQRRRGHGRGGGLTGLLVGTLDVVLDSSARVAPYR
ILHQTQDSQVYWTVACGSSRKEITKHWEWLENNLLQTLSIFDSEEDITTFVKGKIHGIIA
EENKNLQPQGDEDPGKFKEAELKMRKQFGMPEGEKLVNYYSCSYWKGRVPRQGWLYLTVN
HLCFYSFLLGKEVSLVVQWVDITRLEKNATLLFPESIRVDTRDQELFFSMFLNIGETFKL
MEQLANLAMRQLLDSEGFLEDKALPRPIRPHRNISALKRDLDARAKNECYRATFRLPRDE
RLDGHTSCTLWTPFNKLHIPGQMFISNNYICFASKEEDACHLIIPLREVTIVEKADSSSV
LPSPLSISTKSKMTFLFANLKDRDFLVQRISDFLQKTPSKQPGSIGSRKASVVDPSTESS
PAPQEGSEQPASPASPLSSRQSFCAQEAPTASQGLLKLFQKNSPMEDLGAKGAKEKMKEE
SWHIHFFEYGRGVCMYRTAKTRALVLKGIPESLRGELWLLFSGAWNEMVTHPGYYAELVE
KSTGKYSLATEEIERDLHRSMPEHPAFQNELGIAALRRVLTAYAFRNPTIGYCQAMNIVT
SVLLLYGSEEEAFWLLVALCERMLPDYYNTRVVGALVDQGIFEELTRDFLPQLSEKMQDL
GVISSISLSWFLTLFLSVMPFESAVVIVDCFFYEGIKVILQVALAVLDANMEQLLGCSDE
GEAMTMLGRYLDNVVNKQSVSPPIPHLRALLSSSDDPPAEVDIFELLKVSYEKFSSLRAE
DIEQMRFKQRLKVIQSLEDTAKRSVVRAIPVDIGFSIEELEDLYMVFKAKHLASQYWGCS
RTMAGRRDPSLPYLEQYRIDASQFRELFASLTPWACGSHTPLLAGRMFRLLDENKDSLIN
FKEFVTGMSGMYHGDLTEKLKVLYKLHLPPALSPEEAESALEAAHYFTEDSSSEASPLAS
DLDLFLPWEAQEALPQEEQEGSGSEERGEEKGTSSPDYRHYLRMWAKEKEAQKETIKDLP
KMNQEQFIELCKTLYNMFSEDPMEQDLYHAIATVASLLLRIGEVGKKFSARTGRKPRDCA
TEEDEPPAPELHQDAARELQPPAAGDPQAKAGGDTHLGKAPQESQVVVEGGSGEGQGSPS
QLLSDDETKDDMSMSSYSVVSTGSLQCEDLADDTVLVGGEACSPTARIGGTVDTDWCISF
EQILASILTESVLVNFFEKRVDIGLKIKDQKKVERQFSTASDHEQPGVSG
>sp|A0A087WXS9|TBC3I_HUMAN TBC1 domain family member 3I OS=Homo sapiens OX=9606 GN=TBC1D3I PE=3 SV=1
MDVVEVAGSWWAQEREDIIMKYEKGHRAGLPEDKGPKPFRSYNNNVDHLGIVHETELPPL
TAREAKQIRREISRKSKWVDMLGDWEKYKSSRKLIDRAYKGMPMNIRGPMWSVLLNTEEM
KMKNPGRYQIMKEKGKRSSEHIQRIDRDVSGTLRKHIFFRDRYGTKQRELLHILLAYEEY
NPEVGYCRDLSHIAALFLLYLPEEDAFWALVQLLASERHSLQGFHSPNGGTVQGLQDQQE
HVVATSQPKTMGHQDKKDLCGQCSPLGCLIRILIDGISLGLTLRLWDVYLVEGEQALMPI
TRIAFKVQQKRLTKTSRCGPWARFCNRFVDTWARDEDTVLKHLRASMKKLTRKQGDLPPP
AKPEQGSSASRPVPASRGGKTLCKGDRQAPPGPPARFPRPIWSASPPRAPRSSTPCPGGA
VREDTYPVGTQGVPSPALAQGGPQGSWRFLQWNSMPRLPTDLDVEGPWFRHYDFRQSCWV
RAISQEDQLAPCWQAEHPAERVRSAFAAPSTDSDQGTPFRARDEQQCAPTSGPCLCGLHL
ESSQFPPGF
>sp|Q96DZ7|T4S19_HUMAN Transmembrane 4 L6 family member 19 OS=Homo sapiens OX=9606 GN=TM4SF19 PE=1 SV=2
MVSSPCTQASSRTCSRILGLSLGTAALFAAGANVALLLPNWDVTYLLRGLLGRHAMLGTG
LWGGGLMVLTAAILISLMGWRYGCFSKSGLCRSVLTALLSGGLALLGALICFVTSGVALK
DGPFCMFDVSSFNQTQAWKYGYPFKDLHSRNYLYDRSLWNSVCLEPSAAVVWHVSLFSAL
LCISLLQLLLVVVHVINSLLGLFCSLCEK
>sp|A0A087X1G2|TBC3K_HUMAN TBC1 domain family member 3K OS=Homo sapiens OX=9606 GN=TBC1D3K PE=3 SV=1
MDVVEVAGSWWAQEREDIIMKYEKGHRAGLPEDKGPKPFRSYNNNVDHLGIVHETELPPL
TAREAKQIRREISRKSKWVDMLGDWEKYKSSRKLIDRAYKGMPMNIRGPMWSVLLNIEEM
KLKNPGRYQIMKEKGKKSSEHIQRIDRDVSGTLRKHIFFRDRYGTKQRELLHILLAYEEY
NPEVGYCRDLSHIAALFLLYLPEEDAFWALVQLLASERHSLQGFHSPNGGTVQGLQDQQE
HVVATSQPKTMGHQDKKDLCGQCSPLGCLIRILIDGISLGLTLRLWDVYLVEGEQALMPI
TRIAFKVQQKRLTKTSRCGPWARFCNRFVDTWARDEDTVLKHLRASMKKLTRKKGDLPPP
AKPEQGSSASRPVPASRGGKTLCKGDRQAPPGPPARFPRPIWSASPPRAPRSSTPCPGGA
VREDTYPVGTQGVPSPALAQGGPQGSWRFLQWNSMPRLPTDLDVEGPWFRHYDFRQSCWV
RAISQEDQLAPCWQAEHPAERVRSAFAAPSTDSDQGTPFRARDEQQCAPTSGPCLCGLHL
ESSQFPPGF
>sp|Q15813|TBCE_HUMAN Tubulin-specific chaperone E OS=Homo sapiens OX=9606 GN=TBCE PE=1 SV=1
MSDTLTADVIGRRVEVNGEHATVRFAGVVPPVAGPWLGVEWDNPERGKHDGSHEGTVYFK
CRHPTGGSFIRPNKVNFGTDFLTAIKNRYVLEDGPEEDRKEQIVTIGNKPVETIGFDSIM
KQQSQLSKLQEVSLRNCAVSCAGEKGGVAEACPNIRKVDLSKNLLSSWDEVIHIADQLRH
LEVLNVSENKLKFPSGSVLTGTLSVLKVLVLNQTGITWAEVLRCVAGCPGLEELYLESNN
IFISERPTDVLQTVKLLDLSSNQLIDENQLYLIAHLPRLEQLILSDTGISSLHFPDAGIG
CKTSMFPSLKYLVVNDNQISQWSFFNELEKLPSLRALSCLRNPLTKEDKEAETARLLIIA
SIGQLKTLNKCEILPEERRRAELDYRKAFGNEWKQAGGHKDPEKNRLSEEFLTAHPRYQF
LCLKYGAPEDWELKTQQPLMLKNQLLTLKIKYPHQLDQKVLEKQLPGSMTIQKVKGLLSR
LLKVPVSDLLLSYESPKKPGREIELENDLKSLQFYSVENGDCLLVRW
>sp|Q5ST30|SYVM_HUMAN Valine--tRNA ligase, mitochondrial OS=Homo sapiens OX=9606 GN=VARS2 PE=1 SV=2
MPHLPLASFRPPFWGLRHSRGLPRFHSVSTQSEPHGSPISRRNREAKQKRLREKQATLEA
EIAGESKSPAESIKAWRPKELVLYEIPTKPGEKKDVSGPLPPAYSPRYVEAAWYPWWVRE
GFFKPEYQARLPQATGETFSMCIPPPNVTGSLHIGHALTVAIQDALVRWHRMRGDQVLWV
PGSDHAGIATQAVVEKQLWKERGVRRHELSREAFLREVWQWKEAKGGEICEQLRALGASL
DWDRECFTMDVGSSVAVTEAFVRLYKAGLLYRNHQLVNWSCALRSAISDIEVENRPLPGH
TQLRLPGCPTPVSFGLLFSVAFPVDGEPDAEVVVGTTRPETLPGDVAVAVHPDDSRYTHL
HGRQLRHPLMGQPLPLITDYAVQPHVGTGAVKVTPAHSPADAEMGARHGLSPLNVIAEDG
TMTSLCGDWLQGLHRFVAREKIMSVLSEWGLFRGLQNHPMVLPICSRSGDVIEYLLKNQW
FVRCQEMGARAAKAVESGALELSPSFHQKNWQHWFSHIGDWCVSRQLWWGHQIPAYLVVE
DHAQGEEDCWVVGRSEAEAREVAAELTGRPGAELTLERDPDVLDTWFSSALFPFSALGWP
QETPDLARFYPLSLLETGSDLLLFWVGRMVMLGTQLTGQLPFSKVLLHPMVRDRQGRKMS
KSLGNVLDPRDIISGVEMQVLQEKLRSGNLDPAELAIVAAAQKKDFPHGIPECGTDALRF
TLCSHGVQAGDLHLSVSEVQSCRHFCNKIWNALRFILNALGEKFVPQPAEELSPSSPMDA
WILSRLALAAQECERGFLTRELSLVTHALHHFWLHNLCDVYLEAVKPVLWHSPRPLGPPQ
VLFSCADLGLRLLAPLMPFLAEELWQRLPPRPGCPPAPSISVAPYPSACSLEHWRQPELE
RRFSRVQEVVQVLRALRATYQLTKARPRVLLQSSEPGDQGLFEAFLEPLGTLGYCGAVGL
LPPGAAAPSGWAQAPLSDTAQVYMELQGLVDPQIQLPLLAARRYKLQKQLDSLTARTPSE
GEAGTQRQQKLSSLQLELSKLDKAASHLRQLMDEPPAPGSPEL
>sp|Q7RTU1|TCF23_HUMAN Transcription factor 23 OS=Homo sapiens OX=9606 GN=TCF23 PE=1 SV=1
MSQRKARGPPAMPGVGHSQTQAKARLLPGADRKRSRLSRTRQDPWEERSWSNQRWSRATP
GPRGTRAGGLALGRSEASPENAARERSRVRTLRQAFLALQAALPAVPPDTKLSKLDVLVL
AASYIAHLTRTLGHELPGPAWPPFLRGLRYLHPLKKWPMRSRLYAGGLGYSDLDSTTAST
PSQRTRDAEVGSQVPGEADALLSTTPLSPALGDK
>sp|Q8NB59|SYT14_HUMAN Synaptotagmin-14 OS=Homo sapiens OX=9606 GN=SYT14 PE=1 SV=2
MAIEGGERTCGVHELICIRKVSPEAVGFLSAVGVFIILMLLLFLYINKKFCFENVGGFPD
LGSEYSTRKNSQDKIYNSYMDKDEHGSSSESEDEALGKYHEALSRTHNSRLPLADSRQRN
YAWETRQKYSPLSAEYDGYSSEASIDEGNCIQRMRRTPPLDELQPPPYQDDSGSPHLSCT
PSEIGDSKCEFSHCSNSPRCSYNKCPSEGSTGHEIESFHNKGYEEDVPSDSTAVLSPEDM
SAQGSSSQLPKPFDPEPEAKYGTLDVTFDYDSQEQKLLVTVTAVTDIPTYNRTGGNSWQV
HLVLLPIKKQRAKTSIQRGPCPVFTETFKFNHVESEMIGNYAVRFRLYGVHRMKKEKIVG
EKIFYLTKLNLQGKMSLPVILEPSYNHSGCDSQMSVSEMSCSESTSSCQSLEHGSVPEIL
IGLLYNATTGRLSAEVIKGSHFKNLAANRPPNTYVKLTLLNSMGQEMSKCKTSIRRGQPN
PVYKETFVFQVALFQLSDVTLILSVYNKRSMKRKEMIGWISLGLNSSGEEELNHWTEMKE
SKGQQVCRWHALLES
>sp|Q9NYW0|T2R10_HUMAN Taste receptor type 2 member 10 OS=Homo sapiens OX=9606 GN=TAS2R10 PE=1 SV=3
MLRVVEGIFIFVVVSESVFGVLGNGFIGLVNCIDCAKNKLSTIGFILTGLAISRIFLIWI
IITDGFIQIFSPNIYASGNLIEYISYFWVIGNQSSMWFATSLSIFYFLKIANFSNYIFLW
LKSRTNMVLPFMIVFLLISSLLNFAYIAKILNDYKTKNDTVWDLNMYKSEYFIKQILLNL
GVIFFFTLSLITCIFLIISLWRHNRQMQSNVTGLRDSNTEAHVKAMKVLISFIILFILYF
IGMAIEISCFTVRENKLLLMFGMTTTAIYPWGHSFILILGNSKLKQASLRVLQQLKCCEK
RKNLRVT
>sp|Q9H1K6|TLRN1_HUMAN Talin rod domain-containing protein 1 OS=Homo sapiens OX=9606 GN=TLNRD1 PE=1 SV=1
MASGSAGKPTGEAASPAPASAIGGASSQPRKRLVSVCDHCKGKMQLVADLLLLSSEARPV
LFEGPASSGAGAESFEQCRDTIIARTKGLSILTHDVQSQLNMGRFGEAGDSLVELGDLVV
SLTECSAHAAYLAAVATPGAQPAQPGLVDRYRVTRCRHEVEQGCAVLRATPLADMTPQLL
LEVSQGLSRNLKFLTDACALASDKSRDRFSREQFKLGVKCMSTSASALLACVREVKVAPS
ELARSRCALFSGPLVQAVSALVGFATEPQFLGRAAAVSAEGKAVQTAILGGAMSVVSACV
LLTQCLRDLAQHPDGGAKMSDHRERLRNSACAVSEGCTLLSQALRERSSPRTLPPVNSNS
VN
>sp|P59536|T2R41_HUMAN Taste receptor type 2 member 41 OS=Homo sapiens OX=9606 GN=TAS2R41 PE=1 SV=2
MQAALTAFFVLLFSLLSLLGIAANGFIVLVLGREWLRYGRLLPLDMILISLGASRFCLQL
VGTVHNFYYSAQKVEYSGGLGRQFFHLHWHFLNSATFWFCSWLSVLFCVKIANITHSTFL
WLKWRFPGWVPWLLLGSVLISFIITLLFFWVNYPVYQEFLIRKFSGNMTYKWNTRIETYY
FPSLKLVIWSIPFSVFLVSIMLLINSLRRHTQRMQHNGHSLQDPSTQAHTRALKSLISFL
ILYALSFLSLIIDAAKFISMQNDFYWPWQIAVYLCISVHPFILIFSNLKLRSVFSQLLLL
ARGFWVA
>sp|Q9NWX6|THG1_HUMAN Probable tRNA(His) guanylyltransferase OS=Homo sapiens OX=9606 GN=THG1L PE=1 SV=2
MWGACKVKVHDSLATISITLRRYLRLGATMAKSKFEYVRDFEADDTCLAHCWVVVRLDGR
NFHRFAEKHNFAKPNDSRALQLMTKCAQTVMEELEDIVIAYGQSDEYSFVFKRKTNWFKR
RASKFMTHVASQFASSYVFYWRDYFEDQPLLYPPGFDGRVVVYPSNQTLKDYLSWRQADC
HINNLYNTVFWALIQQSGLTPVQAQGRLQGTLAADKNEILFSEFNINYNNELPMYRKGTV
LIWQKVDEVMTKEIKLPTEMEGKKMAVTRTRTKPVPLHCDIIGDAFWKEHPEILDEDS
>sp|Q9UKU6|TRHDE_HUMAN Thyrotropin-releasing hormone-degrading ectoenzyme OS=Homo sapiens OX=9606 GN=TRHDE PE=2 SV=1
MGEDDAALRAGSRGLSDPWADSVGVRPRTTERHIAVHKRLVLAFAVSLVALLAVTMLAVL
LSLRFDECGASATPGADGGPSGFPERGGNGSLPGSARRNHHAGGDSWQPEAGGVASPGTT
SAQPPSEEEREPWEPWTQLRLSGHLKPLHYNLMLTAFMENFTFSGEVNVEIACRNATRYV
VLHASRVAVEKVQLAEDRAFGAVPVAGFFLYPQTQVLVVVLNRTLDAQRNYNLKIIYNAL
IENELLGFFRSSYVLHGERRFLGVTQFSPTHARKAFPCFDEPIYKATFKISIKHQATYLS
LSNMPVETSVFEEDGWVTDHFSQTPLMSTYYLAWAICNFTYRETTTKSGVVVRLYARPDA
IRRGSGDYALHITKRLIEFYEDYFKVPYSLPKLDLLAVPKHPYAAMENWGLSIFVEQRIL
LDPSVSSISYLLDVTMVIVHEICHQWFGDLVTPVWWEDVWLKEGFAHYFEFVGTDYLYPG
WNMEKQRFLTDVLHEVMLLDGLASSHPVSQEVLQATDIDRVFDWIAYKKGAALIRMLANF
MGHSVFQRGLQDYLTIHKYGNAARNDLWNTLSEALKRNGKYVNIQEVMDQWTLQMGYPVI
TILGNTTAENRIIITQQHFIYDISAKTKALKLQNNSYLWQIPLTIVVGNRSHVSSEAIIW
VSNKSEHHRITYLDKGSWLLGNINQTGYFRVNYDLRNWRLLIDQLIRNHEVLSVSNRAGL
IDDAFSLARAGYLPQNIPLEIIRYLSEEKDFLPWHAASRALYPLDKLLDRMENYNIFNEY
ILKQVATTYIKLGWPKNNFNGSLVQASYQHEELRREVIMLACSFGNKHCHQQASTLISDW
ISSNRNRIPLNVRDIVYCTGVSLLDEDVWEFIWMKFHSTTAVSEKKILLEALTCSDDRNL
LNRLLNLSLNSEVVLDQDAIDVIIHVARNPHGRDLAWKFFRDKWKILNTRYGEALFMNSK
LISGVTEFLNTEGELKELKNFMKNYDGVAAASFSRAVETVEANVRWKMLYQDELFQWLGK
ALRH
>sp|Q9BZY9|TRI31_HUMAN E3 ubiquitin-protein ligase TRIM31 OS=Homo sapiens OX=9606 GN=TRIM31 PE=1 SV=2
MASGQFVNKLQEEVICPICLDILQKPVTIDCGHNFCLKCITQIGETSCGFFKCPLCKTSV
RKNAIRFNSLLRNLVEKIQALQASEVQSKRKEATCPRHQEMFHYFCEDDGKFLCFVCRES
KDHKSHNVSLIEEAAQNYQGQIQEQIQVLQQKEKETVQVKAQGVHRVDVFTDQVEHEKQR
ILTEFELLHQVLEEEKNFLLSRIYWLGHEGTEAGKHYVASTEPQLNDLKKLVDSLKTKQN
MPPRQLLEDIKVVLCRSEEFQFLNPTPVPLELEKKLSEAKSRHDSITGSLKKFKDQLQAD
RKKDENRFFKSMNKNDMKSWGLLQKNNHKMNKTSEPGSSSAGGRTTSGPPNHHSSAPSHS
LFRASSAGKVTFPVCLLASYDEISGQGASSQDTKTFDVALSEELHAALSEWLTAIRAWFC
EVPSS
>sp|Q6ZNR0|TMM91_HUMAN Transmembrane protein 91 OS=Homo sapiens OX=9606 GN=TMEM91 PE=1 SV=1
MDSPSLRELQQPLLEGTECETPAQKPGRHELGSPLREIAFAESLRGLQFLSPPLPSVSAG
LGEPRPPDVEDMSSSDSDSDWDGGSRLSPFLPHDHLGLAVFSMLCCFWPVGIAAFCLAQK
TNKAWAKGDIQGAGAASRRAFLLGVLAVGLGVCTYAAALVTLAAYLASRDPP
>sp|Q8IZ21|PHAR4_HUMAN Phosphatase and actin regulator 4 OS=Homo sapiens OX=9606 GN=PHACTR4 PE=1 SV=1
MEDPFEEADQPTTEPGMVLDSVEAGDTTPPTKRKSKFSGFGKIFKPWKWRKKKSSDKFKE
TSEVLERKISMRKPREELVKRGVLLEDPEQGGEDPGKPSDAMLKNGHTTPIGNARSSSPV
QVEEEPVRLASLRKAIPEEDLKKRLGSTGSQPNSEAESVPENVPKPPLLPPKRPLSSSHE
ASEGQAKDATSSGGTARFIISTSITTAPAATTAATSLAKTVNLSVTPSPAPRTLPAAPAS
TNTTATPSLTHMVPAKQPPIPPPKPAHRNSNPVIAELSQAINSGTLLSKPSPPLPPKRGI
PSTSVPTLESAAAITTKTPSDEREKSTCSMGSELLPMISPRSPSPPLPTHIPPEPPRTPP
FPAKTFQVVPEIEFPPSLDLHQEIPQQEDQKKEVPKRILDQNFGEPHIPSRLPPLPLHIR
IQQALTSPLPMTPILEGSHRAHSLLFENSDSFSEDSSTLGRTRSLPITIEMLKVPDDEEE
EEQTCPSTFSEEMTPTSVIPKLPQCLREEEEKESDSDSEGPIQYRDEEDEDESYQSALAN
KVKRKDTLAMKLNHRPSEPELNLNSWPCKSKEEWNEIRHQIGNTLIRRLSQRPTPEELEQ
RNILQPKNEADRQAEKREIKRRLTRKLSQRPTVAELLARKILRFNEYVEVTDAQDYDRRA
DKPWTKLTPADKAAIRKELNEFKSSEMEVHEESKHFTRYHRP
>sp|Q9NXJ5|PGPI_HUMAN Pyroglutamyl-peptidase 1 OS=Homo sapiens OX=9606 GN=PGPEP1 PE=1 SV=1
MEQPRKAVVVTGFGPFGEHTVNASWIAVQELEKLGLGDSVDLHVYEIPVEYQTVQRLIPA
LWEKHSPQLVVHVGVSGMATTVTLEKCGHNKGYKGLDNCRFCPGSQCCVEDGPESIDSII
DMDAVCKRVTTLGLDVSVTISQDAGRYLCDFTYYTSLYQSHGRSAFVHVPPLGKPYNADQ
LGRALRAIIEEMLDLLEQSEGKINYCHKH
>sp|Q9UGN5|PARP2_HUMAN Poly [ADP-ribose] polymerase 2 OS=Homo sapiens OX=9606 GN=PARP2 PE=1 SV=2
MAARRRRSTGGGRARALNESKRVNNGNTAPEDSSPAKKTRRCQRQESKKMPVAGGKANKD
RTEDKQDGMPGRSWASKRVSESVKALLLKGKAPVDPECTAKVGKAHVYCEGNDVYDVMLN
QTNLQFNNNKYYLIQLLEDDAQRNFSVWMRWGRVGKMGQHSLVACSGNLNKAKEIFQKKF
LDKTKNNWEDREKFEKVPGKYDMLQMDYATNTQDEEETKKEESLKSPLKPESQLDLRVQE
LIKLICNVQAMEEMMMEMKYNTKKAPLGKLTVAQIKAGYQSLKKIEDCIRAGQHGRALME
ACNEFYTRIPHDFGLRTPPLIRTQKELSEKIQLLEALGDIEIAIKLVKTELQSPEHPLDQ
HYRNLHCALRPLDHESYEFKVISQYLQSTHAPTHSDYTMTLLDLFEVEKDGEKEAFREDL
HNRMLLWHGSRMSNWVGILSHGLRIAPPEAPITGYMFGKGIYFADMSSKSANYCFASRLK
NTGLLLLSEVALGQCNELLEANPKAEGLLQGKHSTKGLGKMAPSSAHFVTLNGSTVPLGP
ASDTGILNPDGYTLNYNEYIVYNPNQVRMRYLLKVQFNFLQLW
>sp|O43189|PHF1_HUMAN PHD finger protein 1 OS=Homo sapiens OX=9606 GN=PHF1 PE=1 SV=3
MAQPPRLSRSGASSLWDPASPAPTSGPRPRLWEGQDVLARWTDGLLYLGTIKKVDSAREV
CLVQFEDDSQFLVLWKDISPAALPGEELLCCVCRSETVVPGNRLVSCEKCRHAYHQDCHV
PRAPAPGEGEGTSWVCRQCVFAIATKRGGALKKGPYARAMLGMKLSLPYGLKGLDWDAGH
LSNRQQSYCYCGGPGEWNLKMLQCRSCLQWFHEACTQCLSKPLLYGDRFYEFECCVCRGG
PEKVRRLQLRWVDVAHLVLYHLSVCCKKKYFDFDREILPFTSENWDSLLLGELSDTPKGE
RSSRLLSALNSHKDRFISGREIKKRKCLFGLHARMPPPVEPPTGDGALTSFPSGQGPGGG
VSRPLGKRRRPEPEPLRRRQKGKVEELGPPSAVRNQPEPQEQRERAHLQRALQASVSPPS
PSPNQSYQGSSGYNFRPTDARCLPSSPIRMFASFHPSASTAGTSGDSGPPDRSPLELHIG
FPTDIPKSAPHSMTASSSSVSSPSPGLPRRSAPPSPLCRSLSPGTGGGVRGGVGYLSRGD
PVRVLARRVRPDGSVQYLVEWGGGGIF
>sp|Q9Y3A3|PHOCN_HUMAN MOB-like protein phocein OS=Homo sapiens OX=9606 GN=MOB4 PE=1 SV=1
MVMAEGTAVLRRNRPGTKAQDFYNWPDESFDEMDSTLAVQQYIQQNIRADCSNIDKILEP
PEGQDEGVWKYEHLRQFCLELNGLAVKLQSECHPDTCTQMTATEQWIFLCAAHKTPKECP
AIDYTRHTLDGAACLLNSNKYFPSRVSIKESSVAKLGSVCRRIYRIFSHAYFHHRQIFDE
YENETFLCHRFTKFVMKYNLMSKDNLIVPILEEEVQNSVSGESEA
>sp|Q9BWX1|PHF7_HUMAN PHD finger protein 7 OS=Homo sapiens OX=9606 GN=PHF7 PE=1 SV=1
MKTVKEKKECQRLRKSAKTRRVTQRKPSSGPVCWLCLREPGDPEKLGEFLQKDNISVHYF
CLILSSKLPQRGQSNRGFHGFLPEDIKKEAARASRKICFVCKKKGAAINCQKDQCLRNFH
LPCGQERGCLSQFFGEYKSFCDKHRPTQNIQHGHVGEESCILCCEDLSQQSVENIQSPCC
SQAIYHRKCIQKYAHTSAKHFFKCPQCNNRKEFPQEMLRMGIHIPDRDAAWELEPGAFSD
LYQRYQHCDAPICLYEQGRDSFEDEGRWCLILCATCGSHGTHRDCSSLRSNSKKWECEEC
SPAAATDYIPENSGDIPCCSSTFHPEEHFCRDNTLEENPGLSWTDWPEPSLLEKPESSRG
RRSYSWRSKGVRITNSCKKSK
>sp|P17858|PFKAL_HUMAN ATP-dependent 6-phosphofructokinase, liver type OS=Homo sapiens OX=9606 GN=PFKL PE=1 SV=6
MAAVDLEKLRASGAGKAIGVLTSGGDAQGMNAAVRAVTRMGIYVGAKVFLIYEGYEGLVE
GGENIKQANWLSVSNIIQLGGTIIGSARCKAFTTREGRRAAAYNLVQHGITNLCVIGGDG
SLTGANIFRSEWGSLLEELVAEGKISETTARTYSHLNIAGLVGSIDNDFCGTDMTIGTDS
ALHRIMEVIDAITTTAQSHQRTFVLEVMGRHCGYLALVSALASGADWLFIPEAPPEDGWE
NFMCERLGETRSRGSRLNIIIIAEGAIDRNGKPISSSYVKDLVVQRLGFDTRVTVLGHVQ
RGGTPSAFDRILSSKMGMEAVMALLEATPDTPACVVTLSGNQSVRLPLMECVQMTKEVQK
AMDDKRFDEATQLRGGSFENNWNIYKLLAHQKPPKEKSNFSLAILNVGAPAAGMNAAVRS
AVRTGISHGHTVYVVHDGFEGLAKGQVQEVGWHDVAGWLGRGGSMLGTKRTLPKGQLESI
VENIRIYGIHALLVVGGFEAYEGVLQLVEARGRYEELCIVMCVIPATISNNVPGTDFSLG
SDTAVNAAMESCDRIKQSASGTKRRVFIVETMGGYCGYLATVTGIAVGADAAYVFEDPFN
IHDLKVNVEHMTEKMKTDIQRGLVLRNEKCHDYYTTEFLYNLYSSEGKGVFDCRTNVLGH
LQQGGAPTPFDRNYGTKLGVKAMLWLSEKLREVYRKGRVFANAPDSACVIGLKKKAVAFS
PVTELKKDTDFEHRMPREQWWLSLRLMLKMLAQYRISMAAYVSGELEHVTRRTLSMDKGF
>sp|O43157|PLXB1_HUMAN Plexin-B1 OS=Homo sapiens OX=9606 GN=PLXNB1 PE=1 SV=3
MPALGPALLQALWAGWVLTLQPLPPTAFTPNGTYLQHLARDPTSGTLYLGATNFLFQLSP
GLQLEATVSTGPVLDSRDCLPPVMPDECPQAQPTNNPNQLLLVSPGALVVCGSVHQGVCE
QRRLGQLEQLLLRPERPGDTQYVAANDPAVSTVGLVAQGLAGEPLLFVGRGYTSRGVGGG
IPPITTRALWPPDPQAAFSYEETAKLAVGRLSEYSHHFVSAFARGASAYFLFLRRDLQAQ
SRAFRAYVSRVCLRDQHYYSYVELPLACEGGRYGLIQAAAVATSREVAHGEVLFAAFSSA
APPTVGRPPSAAAGASGASALCAFPLDEVDRLANRTRDACYTREGRAEDGTEVAYIEYDV
NSDCAQLPVDTLDAYPCGSDHTPSPMASRVPLEATPILEWPGIQLTAVAVTMEDGHTIAF
LGDSQGQLHRVYLGPGSDGHPYSTQSIQQGSAVSRDLTFDGTFEHLYVMTQSTLLKVPVA
SCAQHLDCASCLAHRDPYCGWCVLLGRCSRRSECSRGQGPEQWLWSFQPELGCLQVAAMS
PANISREETREVFLSVPDLPPLWPGESYSCHFGEHQSPALLTGSGVMCPSPDPSEAPVLP
RGADYVSVSVELRFGAVVIAKTSLSFYDCVAVTELRPSAQCQACVSSRWGCNWCVWQHLC
THKASCDAGPMVASHQSPLVSPDPPARGGPSPSPPTAPKALATPAPDTLPVEPGAPSTAT
ASDISPGASPSLLSPWGPWAGSGSISSPGSTGSPLHEEPSPPSPQNGPGTAVPAPTDFRP
SATPEDLLASPLSPSEVAAVPPADPGPEALHPTVPLDLPPATVPATTFPGAMGSVKPALD
WLTREGGELPEADEWTGGDAPAFSTSTLLSGDGDSAELEGPPAPLILPSSLDYQYDTPGL
WELEEATLGASSCPCVESVQGSTLMPVHVEREIRLLGRNLHLFQDGPGDNECVMELEGLE
VVVEARVECEPPPDTQCHVTCQQHQLSYEALQPELRVGLFLRRAGRLRVDSAEGLHVVLY
DCSVGHGDCSRCQTAMPQYGCVWCEGERPRCVTREACGEAEAVATQCPAPLIHSVEPLTG
PVDGGTRVTIRGSNLGQHVQDVLGMVTVAGVPCAVDAQEYEVSSSLVCITGASGEEVAGA
TAVEVPGRGRGVSEHDFAYQDPKVHSIFPARGPRAGGTRLTLNGSKLLTGRLEDIRVVVG
DQPCHLLPEQQSEQLRCETSPRPTPATLPVAVWFGATERRLQRGQFKYTLDPNITSAGPT
KSFLSGGREICVRGQNLDVVQTPRIRVTVVSRMLQPSQGLGRRRRVVPETACSLGPSCSS
QQFEEPCHVNSSQLITCRTPALPGLPEDPWVRVEFILDNLVFDFATLNPTPFSYEADPTL
QPLNPEDPTMPFRHKPGSVFSVEGENLDLAMSKEEVVAMIGDGPCVVKTLTRHHLYCEPP
VEQPLPRHHALREAPDSLPEFTVQMGNLRFSLGHVQYDGESPGAFPVAAQVGLGVGTSLL
ALGVIIIVLMYRRKSKQALRDYKKVQIQLENLESSVRDRCKKEFTDLMTEMTDLTSDLLG
SGIPFLDYKVYAERIFFPGHRESPLHRDLGVPESRRPTVEQGLGQLSNLLNSKLFLTKFI
HTLESQRTFSARDRAYVASLLTVALHGKLEYFTDILRTLLSDLVAQYVAKNPKLMLRRTE
TVVEKLLTNWMSICLYTFVRDSVGEPLYMLFRGIKHQVDKGPVDSVTGKAKYTLNDNRLL
REDVEYRPLTLNALLAVGPGAGEAQGVPVKVLDCDTISQAKEKMLDQLYKGVPLTQRPDP
RTLDVEWRSGVAGHLILSDEDVTSEVQGLWRRLNTLQHYKVPDGATVALVPCLTKHVLRE
NQDYVPGERTPMLEDVDEGGIRPWHLVKPSDEPEPPRPRRGSLRGGERERAKAIPEIYLT
RLLSMKGTLQKFVDDLFQVILSTSRPVPLAVKYFFDLLDEQAQQHGISDQDTIHIWKTNS
LPLRFWINIIKNPQFVFDVQTSDNMDAVLLVIAQTFMDACTLADHKLGRDSPINKLLYAR
DIPRYKRMVERYYADIRQTVPASDQEMNSVLAELSWNYSGDLGARVALHELYKYINKYYD
QIITALEEDGTAQKMQLGYRLQQIAAAVENKVTDL
>sp|Q9NYY3|PLK2_HUMAN Serine/threonine-protein kinase PLK2 OS=Homo sapiens OX=9606 GN=PLK2 PE=1 SV=3
MELLRTITYQPAASTKMCEQALGKGCGADSKKKRPPQPPEESQPPQSQAQVPPAAPHHHH
HHSHSGPEISRIIVDPTTGKRYCRGKVLGKGGFAKCYEMTDLTNNKVYAAKIIPHSRVAK
PHQREKIDKEIELHRILHHKHVVQFYHYFEDKENIYILLEYCSRRSMAHILKARKVLTEP
EVRYYLRQIVSGLKYLHEQEILHRDLKLGNFFINEAMELKVGDFGLAARLEPLEHRRRTI
CGTPNYLSPEVLNKQGHGCESDIWALGCVMYTMLLGRPPFETTNLKETYRCIREARYTMP
SSLLAPAKHLIASMLSKNPEDRPSLDDIIRHDFFLQGFTPDRLSSSCCHTVPDFHLSSPA
KNFFKKAAAALFGGKKDKARYIDTHNRVSKEDEDIYKLRHDLKKTSITQQPSKHRTDEEL
QPPTTTVARSGTPAVENKQQIGDAIRMIVRGTLGSCSSSSECLEDSTMGSVADTVARVLR
GCLENMPEADCIPKEQLSTSFQWVTKWVDYSNKYGFGYQLSDHTVGVLFNNGAHMSLLPD
KKTVHYYAELGQCSVFPATDAPEQFISQVTVLKYFSHYMEENLMDGGDLPSVTDIRRPRL
YLLQWLKSDKALMMLFNDGTFQVNFYHDHTKIIICSQNEEYLLTYINEDRISTTFRLTTL
LMSGCSSELKNRMEYALNMLLQRCN
>sp|Q9BX97|PLVAP_HUMAN Plasmalemma vesicle-associated protein OS=Homo sapiens OX=9606 GN=PLVAP PE=1 SV=1
MGLAMEHGGSYARAGGSSRGCWYYLRYFFLFVSLIQFLIILGLVLFMVYGNVHVSTESNL
QATERRAEGLYSQLLGLTASQSNLTKELNFTTRAKDAIMQMWLNARRDLDRINASFRQCQ
GDRVIYTNNQRYMAAIILSEKQCRDQFKDMNKSCDALLFMLNQKVKTLEVEIAKEKTICT
KDKESVLLNKRVAEEQLVECVKTRELQHQERQLAKEQLQKVQALCLPLDKDKFEMDLRNL
WRDSIIPRSLDNLGYNLYHPLGSELASIRRACDHMPSLMSSKVEELARSLRADIERVARE
NSDLQRQKLEAQQGLRASQEAKQKVEKEAQAREAKLQAECSRQTQLALEEKAVLRKERDN
LAKELEEKKREAEQLRMELAIRNSALDTCIKTKSQPMMPVSRPMGPVPNPQPIDPASLEE
FKRKILESQRPPAGIPVAPSSG
>sp|Q12796|PNRC1_HUMAN Proline-rich nuclear receptor coactivator 1 OS=Homo sapiens OX=9606 GN=PNRC1 PE=1 SV=1
MTVVSVPQREPLVLGGRLAPLGFSSRGYFGALPMVTTAPPPLPRIPDPRALPPTLFLPHF
LGGDGPCLTPQPRAPAALPNRSLAVAGGTPRAAPKKRRKKKVRASPAGQLPSRFHQYQQH
RPSLEGGRSPATGPSGAQEVPGPAAALAPSPAAAAGTEGASPDLAPLRPAAPGQTPLRKE
VLKSKMGKSEKIALPHGQLVHGIHLYEQPKINRQKSKYNLPLTKITSAKRNENNFWQDSV
SSDRIQKQEKKPFKNTENIKNSHLKKSAFLTEVSQKENYAGAKFSDPPSPSVLPKPPSHW
MGSTVENSNQNRELMAVHLKTLLKVQT
>sp|P49593|PPM1F_HUMAN Protein phosphatase 1F OS=Homo sapiens OX=9606 GN=PPM1F PE=1 SV=3
MSSGAPQKSSPMASGAEETPGFLDTLLQDFPALLNPEDPLPWKAPGTVLSQEEVEGELAE
LAMGFLGSRKAPPPLAAALAHEAVSQLLQTDLSEFRKLPREEEEEEEDDDEEEKAPVTLL
DAQSLAQSFFNRLWEVAGQWQKQVPLAARASQRQWLVSIHAIRNTRRKMEDRHVSLPSFN
QLFGLSDPVNRAYFAVFDGHGGVDAARYAAVHVHTNAARQPELPTDPEGALREAFRRTDQ
MFLRKAKRERLQSGTTGVCALIAGATLHVAWLGDSQVILVQQGQVVKLMEPHRPERQDEK
ARIEALGGFVSHMDCWRVNGTLAVSRAIGDVFQKPYVSGEADAASRALTGSEDYLLLACD
GFFDVVPHQEVVGLVQSHLTRQQGSGLRVAEELVAAARERGSHDNITVMVVFLRDPQELL
EGGNQGEGDPQAEGRRQDLPSSLPEPETQAPPRS
>sp|Q32ZL2|PLPR5_HUMAN Phospholipid phosphatase-related protein type 5 OS=Homo sapiens OX=9606 GN=PLPPR5 PE=2 SV=2
MPLLPAALTSSMLYFQMVIMAGTVMLAYYFEYTDTFTVNVQGFFCHDSAYRKPYPGPEDS
SAVPPVLLYSLAAGVPVLVIIVGETAVFCLQLATRDFENQEKTILTGDCCYINPLVRRTV
RFLGIYTFGLFATDIFVNAGQVVTGNLAPHFLALCKPNYTALGCQQYTQFISGEEACTGN
PDLIMRARKTFPSKEAALSVYAAMYLTMYITNTIKAKGTRLAKPVLCLGLMCLAFLTGLN
RVAEYRNHWSDVIAGFLVGISIAVFLVVCVVNNFKGRQAENEHIHMDNLAQMPMISIPRV
ESPLEKVTSVQNHITAFAEVT
>sp|P0C851|PIRT_HUMAN Phosphoinositide-interacting protein OS=Homo sapiens OX=9606 GN=PIRT PE=2 SV=2
MTMETLPKVLEVDEKSPEAKDLLPSQTASSLCISSRSESVWTTTPRSNWEIYRKPIVIMS
VGGAILLFGVVITCLAYTLKLSDKSLSILKMVGPGFLSLGLMMLVCGLVWVPIIKKKQKH
RQKSNFLRSLKSFFLTR
>sp|O00625|PIR_HUMAN Pirin OS=Homo sapiens OX=9606 GN=PIR PE=1 SV=1
MGSSKKVTLSVLSREQSEGVGARVRRSIGRPELKNLDPFLLFDEFKGGRPGGFPDHPHRG
FETVSYLLEGGSMAHEDFCGHTGKMNPGDLQWMTAGRGILHAEMPCSEEPAHGLQLWVNL
RSSEKMVEPQYQELKSEEIPKPSKDGVTVAVISGEALGIKSKVYTRTPTLYLDFKLDPGA
KHSQPIPKGWTSFIYTISGDVYIGPDDAQQKIEPHHTAVLGEGDSVQVENKDPKRSHFVL
IAGEPLREPVIQHGPFVMNTNEEISQAILDFRNAKNGFERAKTWKSKIGN
>sp|Q3KR16|PKHG6_HUMAN Pleckstrin homology domain-containing family G member 6 OS=Homo sapiens OX=9606 GN=PLEKHG6 PE=1 SV=3
MKAFGPPHEGPLQGLVASRIETYGGRHRASAQSTAGRLYPRGYPVLDPSRRRLQQYVPFA
RGSGQARGLSPMRLRDPEPEKRHGGHVGAGLLHSPKLKELTKAHELEVRLHTFSMFGMPR
LPPEDRRHWEIGEGGDSGLTIEKSWRELVPGHKEMSQELCHQQEALWELLTTELIYVRKL
KIMTDLLAAGLLNLQRVGLLMEVSAETLFGNVPSLIRTHRSFWDEVLGPTLEETRASGQP
LDPIGLQSGFLTFGQRFHPYVQYCLRVKQTMAYAREQQETNPLFHAFVQWCEKHKRSGRQ
MLCDLLIKPHQRITKYPLLLHAVLKRSPEARAQEALNAMIEAVESFLRHINGQVRQGEEQ
ESLAAAAQRIGPYEVLEPPSDEVEKNLRPFSTLDLTSPMLGVASEHTRQLLLEGPVRVKE
GREGKLDVYLFLFSDVLLVTKPQRKADKAKVIRPPLMLEKLVCQPLRDPNSFLLIHLTEF
QCVSSALLVHCPSPTDRAQWLEKTQQAQAALQKLKAEEYVQQKRELLTLYRDQDRESPST
RPSTPSLEGSQSSAEGRTPEFSTIIPHLVVTEDTDEDAPLVPDDTSDSGYGTLIPGTPTG
SRSPLSRLRQRALRRDPRLTFSTLELRDIPLRPHPPDPQAPQRRSAPELPEGILKGGSLP
QEDPPTWSEEEDGASERGNVVVETLHRARLRGQLPSSPTHADSAGESPWESSGEEEEEGP
LFLKAGHTSLRPMRAEDMLREIREELASQRIEGAEEPRDSRPRKLTRAQLQRMRGPHIIQ
LDTPLSASEV
>sp|Q9BZ71|PITM3_HUMAN Membrane-associated phosphatidylinositol transfer protein 3 OS=Homo sapiens OX=9606 GN=PITPNM3 PE=1 SV=2
MAKAGRAGGPPPGGGAPWHLRNVLSDSVESSDDEFFDAREEMAEGKNAILIGMSQWNSND
LVEQIETMGKLDEHQGEGTAPCTSSILQEKQRELYRVSLRRQRFPAQGSIEIHEDSEEGC
PQRSCKTHVLLLVLHGGNILDTGAGDPSCKAADIHTFSSVLEKVTRAHFPAALGHILIKF
VPCPAICSEAFSLVSHLNPYSHDEGCLSSSQDHVPLAALPLLAISSPQYQDAVATVIERA
NQVYREFLKSSDGIGFSGQVCLIGDCVGGLLAFDAICYSAGPSGDSPASSSRKGSISSTQ
DTPVAVEEDCSLASSKRLSKSNIDISSGLEDEEPKRPLPRKQSDSSTYDCEAITQHHAFL
SSIHSSVLKDESETPAAGGPQLPEVSLGRFDFDVSDFFLFGSPLGLVLAMRRTVLPGLDG
FQVRPACSQVYSFFHCADPSASRLEPLLEPKFHLVPPVSVPRYQRFPLGDGQSLLLADAL
HTHSPLFLEGSSRDSPPLLDAPASPPQASRFQRPGRRMSEGSSHSESSESSDSMAPVGAS
RITAKWWGSKRIDYALYCPDVLTAFPTVALPHLFHASYWESTDVVAFILRQVMRYESVNI
KESARLDPAALSPANPREKWLRKRTQVKLRNVTANHRANDVIAAEDGPQVLVGRFMYGPL
DMVALTGEKVDILVMAEPSSGRWVHLDTEITNSSGRITYNVPRPRRLGVGVYPVKMVVRG
DQTCAMSYLTVLPRGMECVVFSIDGSFAASVSIMGSDPKVRPGAVDVVRHWQDLGYMILY
ITGRPDMQKQRVVSWLSQHNFPQGMIFFSDGLVHDPLRQKAIFLRNLMQECFIKISAAYG
STKDISVYSVLGLPASQIFIVGRPTKKYQTQCQFLSEGYAAHLAALEASHRSRPKKNNSR
MILRKGSFGLHAQPEFLRKRNHLRRTMSVQQPDPPAANPKPERAQSQPESDKDHERPLPA
LSWARGPPKFESVP
>sp|Q6ZWE6|PKHM3_HUMAN Pleckstrin homology domain-containing family M member 3 OS=Homo sapiens OX=9606 GN=PLEKHM3 PE=2 SV=2
MEALEVDDISPALEVTEEFFSTLDSNLEKAVQQAEVYGIQEVPELVGHEVLSNITDNGAM
RNVTSLGKGGMIWDHCKSRLLETKAQNVFPAKEQFMVQRGTTPDNLSWMEQKEASTFNFF
NICQRRRDRPRSVNDLLDETSTFKPGHARSRSDITQVDWRVVLKTTPLQQQQQQQPLLQG
PHVTRPSFLLPSPNKIEDAQGNTEHKQTFPNILKKGYLEIRKDHDSYWQSCYAELSPYNL
YFYSLDSSGNQNLYATYQLSHFQSISVLGNLEARMVDTVLYDNTQLQLKAESPWEALDWG
QKLWEVVHAAVPGYMGRQNELTISPGLGHHDDYTQNHSFQKKTSGLLPPSPVLDSSKQYQ
NILKSGTLYRLTVQNNWKAFTFVLSRAYLMAFQPGKLDEDPLLSYNVDVCLAVQMDNLDG
CDSCFQVIFPQDVLRLRAETRQRAQEWMEALKIAANVARSSEQNLQVTLRNKPKDQMGGH
ELRKNKRQSVTTSFLSILTTLSLERGLTAQSFKCAGCQRSIGLSNGKAKVCNYSGWYYCS
SCHVDDSFLIPARIVHNWDTSKYKVSKQAKEFLEYVYEEPLIDIQQENAMLYHHAEPLAA
VLRLRQRLKSLRAYLFSCRAAVAEDLRRRIFPREYLLQQIHLYSLADLQQVIEGKLAPFL
GKVIKFATSHVYSCSLCSQKGFICEICNNGEILYPFEDISTSRCESCGAVFHSECKEKSV
PCPRCVRRELQKKQKSFWQRLNMDESLEEACTMFELSYQNT
>sp|P51817|PRKX_HUMAN cAMP-dependent protein kinase catalytic subunit PRKX OS=Homo sapiens OX=9606 GN=PRKX PE=1 SV=1
MEAPGLAQAAAAESDSRKVAEETPDGAPALCPSPEALSPEPPVYSLQDFDTLATVGTGTF
GRVHLVKEKTAKHFFALKVMSIPDVIRLKQEQHVHNEKSVLKEVSHPFLIRLFWTWHDER
FLYMLMEYVPGGELFSYLRNRGRFSSTTGLFYSAEIICAIEYLHSKEIVYRDLKPENILL
DRDGHIKLTDFGFAKKLVDRTWTLCGTPEYLAPEVIQSKGHGRAVDWWALGILIFEMLSG
FPPFFDDNPFGIYQKILAGKIDFPRHLDFHVKDLIKKLLVVDRTRRLGNMKNGANDVKHH
RWFRSVDWEAVPQRKLKPPIVPKIAGDGDTSNFETYPENDWDTAAPVPQKDLEIFKNF
>sp|Q8TB68|PRR7_HUMAN Proline-rich protein 7 OS=Homo sapiens OX=9606 GN=PRR7 PE=1 SV=1
MVMSQGTYTFLTCFAGFWLIWGLIVLLCCFCSFLRRRLKRRQEERLREQNLRALELEPLE
LEGSLAGSPPGLAPPQPPPHRSRLEAPAHAHSHPHVHVHPLLHHGPAQPHAHAHPHPHHH
ALPHPPPTHLSVPPRPWSYPRQAESDMSKPPCYEEAVLMAEPPPPYSEVLTDTRGLYRKI
VTPFLSRRDSAEKQEQPPPSYKPLFLDRGYTSALHLPSAPRPAPPCPALCLQADRGRRVF
PSWTDSELSSREPLEHGAWRLPVSIPLFGRTTAV
>sp|Q86Y79|PTH_HUMAN Probable peptidyl-tRNA hydrolase OS=Homo sapiens OX=9606 GN=PTRH1 PE=1 SV=1
MRPGGFLGAGQRLSRAMSRCVLEPRPPGKRWMVAGLGNPGLPGTRHSVGMAVLGQLARRL
GVAESWTRDRHCAADLALAPLGDAQLVLLRPRRLMNANGRSVARAAELFGLTAEEVYLVH
DELDKPLGRLALKLGGSARGHNGVRSCISCLNSNAMPRLRVGIGRPAHPEAVQAHVLGCF
SPAEQELLPLLLDRATDLILDHIRERSQGPSLGP
>sp|Q3KNS1|PTHD3_HUMAN Patched domain-containing protein 3 OS=Homo sapiens OX=9606 GN=PTCHD3 PE=1 SV=3
MPWVEPKPRPGPEQKPKLTKPDSATGPQWYQESQESESEGKQPPPGPLAPPKSPEPSGPL
ASEQDAPLPEGDDAPPRPSMLDDAPRLPLELDDAPLPEEETPEPTAICRHRHRCHTDCLE
GLLSRTFQWLGWQVGAHPWIFLLAPLMLTAALGTGFLYLPKDEEEDLEEHYTPVGSPAKA
ERRFVQGHFTTNDSYRFSASRRSTEANFVSLLVVSYSDSLLDPATFAEVSKLDGAVQDLR
VAREKGSQIQYQQVCARYRALCVPPNPILYAWQVNKTLNLSSISFPAYNHGRHPLYLTGF
FGGYILGGSLGMGQLLLRAKAMRLLYYLKTEDPEYDVQSKQWLTHLLDQFTNIKNILALK
KIEVVHFTSLSRQLEFEATSVTVIPVFHLAYILIILFAVTSCFRFDCIRNKMCVAAFGVI
SAFLAVVSGFGLLLHIGVPFVIIVANSPFLILGVGVDDMFIMISAWHKTNLADDIRERMS
NVYSKAAVSITITTITNILALYTGIMSSFRSVQCFCIYTGMTLLFCYFYNITCFGAFMAL
DGKREVVCLCWLKKADPKWPSFKKFCCFPFGSVPDEHGTDIHPISLFFRDYFGPFLTRSE
SKYFVVFIYVLYIISSIYGCFHVQEGLDLRNLASDDSYITPYFNVEENYFSDYGPRVMVI
VTKKVDYWDKDVRQKLENCTKIFEKNVYVDKNLTEFWLDAYVQYLKGNSQDPNEKNTFMN
NIPDFLSNFPNFQHDINISSSNEIISSRGFIQTTDVSSSAKKKILLF
>sp|Q2TAL8|QRIC1_HUMAN Glutamine-rich protein 1 OS=Homo sapiens OX=9606 GN=QRICH1 PE=1 SV=1
MNNSLENTISFEEYIRVKARSVPQHRMKEFLDSLASKGPEALQEFQQTATTTMVYQQGGN
CIYTDSTEVAGSLLELACPVTTSVQPQTQQEQQIQVQQPQQVQVQVQVQQSPQQVSAQLS
PQLTVHQPTEQPIQVQVQIQGQAPQSAAPSIQTPSLQSPSPSQLQAAQIQVQHVQAAQQI
QAAEIPEEHIPHQQIQAQLVAGQSLAGGQQIQIQTVGALSPPPSQQGSPREGERRVGTAS
VLQPVKKRKVDMPITVSYAISGQPVATVLAIPQGQQQSYVSLRPDLLTVDSAHLYSATGT
ITSPTGETWTIPVYSAQPRGDPQQQSITHIAIPQEAYNAVHVSGSPTALAAVKLEDDKEK
MVGTTSVVKNSHEEVVQTLANSLFPAQFMNGNIHIPVAVQAVAGTYQNTAQTVHIWDPQQ
QPQQQTPQEQTPPPQQQQQQLQVTCSAQTVQVAEVEPQSQPQPSPELLLPNSLKPEEGLE
VWKNWAQTKNAELEKDAQNRLAPIGRRQLLRFQEDLISSAVAELNYGLCLMTREARNGEG
EPYDPDVLYYIFLCIQKYLFENGRVDDIFSDLYYVRFTEWLHEVLKDVQPRVTPLGYVLP
SHVTEEMLWECKQLGAHSPSTLLTTLMFFNTKYFLLKTVDQHMKLAFSKVLRQTKKNPSN
PKDKSTSIRYLKALGIHQTGQKVTDDMYAEQTENPENPLRCPIKLYDFYLFKCPQSVKGR
NDTFYLTPEPVVAPNSPIWYSVQPISREQMGQMLTRILVIREIQEAIAVANASTMH
>sp|Q96HA9|PX11C_HUMAN Peroxisomal membrane protein 11C OS=Homo sapiens OX=9606 GN=PEX11G PE=1 SV=1
MASLSGLASALESYRGRDRLIRVLGYCCQLVGGVLVEQCPARSEVGTRLLVVSTQLSHCR
TILRLFDDLAMFVYTKQYGLGAQEEDAFVRCVSVLGNLADQLYYPCEHVAWAADARVLHV
DSSRWWTLSTTLWALSLLLGVARSLWMLLKLRQRLRSPTAPFTSPLPRGKRRAMEAQMQS
EALSLLSNLADLANAVHWLPRGVLWAGRFPPWLVGLMGTISSILSMYQAARAGGQAEATT
P
>sp|Q8TC12|RDH11_HUMAN Retinol dehydrogenase 11 OS=Homo sapiens OX=9606 GN=RDH11 PE=1 SV=2
MVELMFPLLLLLLPFLLYMAAPQIRKMLSSGVCTSTVQLPGKVVVVTGANTGIGKETAKE
LAQRGARVYLACRDVEKGELVAKEIQTTTGNQQVLVRKLDLSDTKSIRAFAKGFLAEEKH
LHVLINNAGVMMCPYSKTADGFEMHIGVNHLGHFLLTHLLLEKLKESAPSRIVNVSSLAH
HLGRIHFHNLQGEKFYNAGLAYCHSKLANILFTQELARRLKGSGVTTYSVHPGTVQSELV
RHSSFMRWMWWLFSFFIKTPQQGAQTSLHCALTEGLEILSGNHFSDCHVAWVSAQARNET
IARRLWDVSCDLLGLPID
>sp|Q7Z3Z2|RD3_HUMAN Protein RD3 OS=Homo sapiens OX=9606 GN=RD3 PE=1 SV=1
MSLISWLRWNEAPSRLSTRSPAEMVLETLMMELTGQMREAERQQRERSNAVRKVCTGVDY
SWLASTPRSTYDLSPIERLQLEDVCVKIHPSYCGPAILRFRQLLAEQEPEVQEVSQLFRS
VLQEVLERMKQEEEAHKLTRQWSLRPRGSLATFKTRARISPFASDIRTISEDVERDTPPP
LRSWSMPEFRAPKAD
>sp|A6NDE4|RBY1B_HUMAN RNA-binding motif protein, Y chromosome, family 1 member B OS=Homo sapiens OX=9606 GN=RBMY1B PE=2 SV=2
MVEADHPGKLFIGGLNRETNEKMLKAVFGKHGPISEVLLIKDRTSKSRGFAFITFENPAD
AKNAAKDMNGKSLHGKAIKVEQAKKPSFQSGGRRRPPASSRNRSPSGSLRSARGSRGGTR
GWLPSQEGHLDDGGYTPDLKMSYSRGLIPVKRGPSSRSGGPPPKKSAPSAVARSNSWMGS
QGPMSQRRENYGVPPRRATISSWRNDRMSTRHDGYATNDGNHPSCQETRDYAPPSRGYAY
RDNGHSNRDEHSSRGYRNHRSSRETRDYAPPSRGHAYRDYGHSRRDESYSRGYRNRRSSR
ETREYAPPSRGHGYRDYGHSRRHESYSRGYRNHPSSRETRDYAPPHRDYAYRDYGHSSWD
EHSSRGYSYHDGYGEALGRDHSEHLSGSSYRDALQRYGTSHGAPPARGPRMSYGGSTCHA
YSNTRDRYGRSWESYSSCGDFHYCDREHVCRKDQRNPPSLGRVLPDPREAYGSSSYVASI
VDGGESRSEKGDSSRY
>sp|Q86SE5|RALYL_HUMAN RNA-binding Raly-like protein OS=Homo sapiens OX=9606 GN=RALYL PE=1 SV=2
MTGKTQTSNVTNKNDPKSINSRVFIGNLNTAIVKKVDIEAIFSKYGKIVGCSVHKGYAFV
QYMSERHARAAVAGENARVIAGQPLDINMAGEPKPYRPKPGNKRPLSALYRLESKEPFLS
VGGYVFDYDYYRDDFYNRLFDYHGRVPPPPRAVIPLKRPRVAVTTTRRGKGVFSMKGGSR
STASGSTGSKLKSDELQTIKKELTQIKTKIDSLLGRLEKIEKQQKAEAEAQKKQLEESLV
LIQEECVSEIADHSTEEPAEGGPDADGEEMTDGIEEDFDEDGGHELFLQIK
>sp|Q96DA2|RB39B_HUMAN Ras-related protein Rab-39B OS=Homo sapiens OX=9606 GN=RAB39B PE=1 SV=1
MEAIWLYQFRLIVIGDSTVGKSCLIRRFTEGRFAQVSDPTVGVDFFSRLVEIEPGKRIKL
QIWDTAGQERFRSITRAYYRNSVGGLLLFDITNRRSFQNVHEWLEETKVHVQPYQIVFVL
VGHKCDLDTQRQVTRHEAEKLAAAYGMKYIETSARDAINVEKAFTDLTRDIYELVKRGEI
TIQEGWEGVKSGFVPNVVHSSEEVVKSERRCLC
>sp|Q53S08|RAB6D_HUMAN Ras-related protein Rab-6D OS=Homo sapiens OX=9606 GN=RAB6D PE=2 SV=1
MSAGGDFGNPLRKFKLVFLGEQSVAKTSLITRFRYDSFDNTYQAIIGIDFLSKTMYLEDG
TIGLRLWDTAGQERLRSLIPRYIRDSAAAVVVYDITNVNSFQQTTKWIDDVRTEGGSDVI
ITLVGNKTDLADKRQVSIEEGERKAKGLNVTFIETRAKAGYNVKQLFRRVAAALPGMEST
QDGSREDMSDIKLEKPQEQTVSEGGCSCYSPMSSSTLPQKPPYSFIDCSVNIGLNLFPSL
ITFCNSSLLPVSWR
>sp|Q9P2F6|RHG20_HUMAN Rho GTPase-activating protein 20 OS=Homo sapiens OX=9606 GN=ARHGAP20 PE=1 SV=2
MEAMSPQQETLGGQPGRSSSLTGVSRLAGGSCTKKKMKTLAERRRSAPSLILDKALQKRP
TTRDSPSASVDTCTFLSSLVCSNRTLLIDGRAELKRGLQRQERHLFLFNDLFVVAKIKYN
NNFKIKNKIKLTDMWTASCVDEVGEGNTNAMKSFVLGWPTVNFVATFSSPEQKDKWLSLL
QRYINLEKEKDYPKSIPLKIFAKDIGNCAYSKTITVMNSDTANEVINMSLPMLGITGSER
DYQLWVNSGKEEAPYPLIGHEYPYGIKMSHLRDSALLTPGSKDSTTPFNLQEPFLMEQLP
REMQCQFILKPSRLAAAQQLSDSGHKTFKRRRSIINWAFWRGSSTHLDNLPSSPTSPMPG
QLFGISLPNICENDNLPKPVLDMLFFLNQKGPLTKGIFRQSANVKSCRELKEKLNSGVEV
HLDCESIFVIASVLKDFLRNIPGSIFSSDLYDHWVSVMDQGNDEEKINTVQRLLDQLPRA
NVVLLRYLFGVLHNIEQHSSSNQMTAFNLAVCVAPSILWPPASSSPELENEFTKKVSLLI
QFLIENCLRIFGEEITSLFREVSVRCDTRENASDISCFQLNDSSYDSLENELNEDVDAPC
SDLVKKLGQGSRSMDSVLTLSDYDLDQPEVEGLLTLSDFDLAHSKDEDVQMKRPLESKPV
NILVYTKIPLRDHARAPSAMCTPSYLSTAAANAAKSLRRHRRCSEPSIDYLDSKLSYLRE
FYQKKLRKSSCDAILSQKDEDYLKQNQPLQEEGKTCFKQSLVTGTDVSKKNATTQNTKKK
SLSGSEGNHVKLFPKSKPVAISVASYSPMSSQDHSKNQPFDVNTSGYSPPHTADALKGPR
THRRCSEPNIEDQNRKLTYLRGIYSKKQHKTSCEAGLLHGEEDYLKRHKSLQMEGQKLIN
QSLVMGIEVGKSSATNQNTEKVLPPRLNLCPRTSYSSLSSPGTSPSGSSVSSQDSAFSQI
SEHSVFTPTETSSPIDCTFQAQRKREDLSPDFSNASHVSGMPGPSSGQACSRPAYTKKDT
MEWHSQMHSVTLHPSTWLRNGVASLKNWSLKKKAKAARPEEEKIASPKGPLEPPPHASGV
PEANSLQEEQKDLPLRAAEGLSPVQSAQRCSSSPFQDSERHCSSPFSLVESRLKLCMKSH
EEIEPGSQSSSGSLPWERASASSWTLEDATSPDSGPTVVCDIEDRYLTKDI
>sp|Q9NRY4|RHG35_HUMAN Rho GTPase-activating protein 35 OS=Homo sapiens OX=9606 GN=ARHGAP35 PE=1 SV=3
MMMARKQDVRIPTYNISVVGLSGTEKEKGQCGIGKSCLCNRFVRPSADEFHLDHTSVLST
SDFGGRVVNNDHFLYWGEVSRSLEDCVECKMHIVEQTEFIDDQTFQPHRSTALQPYIKRA
AATKLASAEKLMYFCTDQLGLEQDFEQKQMPDGKLLVDGFLLGIDVSRGMNRNFDDQLKF
VSNLYNQLAKTKKPIVVVLTKCDEGVERYIRDAHTFALSKKNLQVVETSARSNVNVDLAF
STLVQLIDKSRGKTKIIPYFEALKQQSQQIATAKDKYEWLVSRIVKNHNENWLSVSRKMQ
ASPEYQDYVYLEGTQKAKKLFLQHIHRLKHEHIERRRKLYLAALPLAFEALIPNLDEIDH
LSCIKAKKLLETKPEFLKWFVVLEETPWDATSHIDNMENERIPFDLMDTVPAEQLYEAHL
EKLRNERKRVEMRRAFKENLETSPFITPGKPWEEARSFIMNEDFYQWLEESVYMDIYGKH
QKQIIDKAKEEFQELLLEYSELFYELELDAKPSKEKMGVIQDVLGEEQRFKALQKLQAER
DALILKHIHFVYHPTKETCPSCPACVDAKIEHLISSRFIRPSDRNQKNSLSDPNIDRINL
VILGKDGLARELANEIRALCTNDDKYVIDGKMYELSLRPIEGNVRLPVNSFQTPTFQPHG
CLCLYNSKESLSYVVESIEKSRESTLGRRDNHLVHLPLTLILVNKRGDTSGETLHSLIQQ
GQQIASKLQCVFLDPASAGIGYGRNINEKQISQVLKGLLDSKRNLNLVSSTASIKDLADV
DLRIVMCLMCGDPFSADDILFPVLQSQTCKSSHCGSNNSVLLELPIGLHKKRIELSVLSY
HSSFSIRKSRLVHGYIVFYSAKRKASLAMLRAFLCEVQDIIPIQLVALTDGAVDVLDNDL
SREQLTEGEEIAQEIDGRFTSIPCSQPQHKLEIFHPFFKDVVEKKNIIEATHMYDNAAEA
CSTTEEVFNSPRAGSPLCNSNLQDSEEDIEPSYSLFREDTSLPSLSKDHSKLSMELEGND
GLSFIMSNFESKLNNKVPPPVKPKPPVHFEITKGDLSYLDQGHRDGQRKSVSSSPWLPQD
GFDPSDYAEPMDAVVKPRNEEENIYSVPHDSTQGKIITIRNINKAQSNGSGNGSDSEMDT
SSLERGRKVSIVSKPVLYRTRCTRLGRFASYRTSFSVGSDDELGPIRKKEEDQASQGYKG
DNAVIPYETDEDPRRRNILRSLRRNTKKPKPKPRPSITKATWESNYFGVPLTTVVTPEKP
IPIFIERCIEYIEATGLSTEGIYRVSGNKSEMESLQRQFDQDHNLDLAEKDFTVNTVAGA
MKSFFSELPDPLVPYNMQIDLVEAHKINDREQKLHALKEVLKKFPKENHEVFKYVISHLN
KVSHNNKVNLMTSENLSICFWPTLMRPDFSTMDALTATRTYQTIIELFIQQCPFFFYNRP
ITEPPGARPSSPSAVASTVPFLTSTPVTSQPSPPQSPPPTPQSPMQPLLPSQLQAEHTL
>sp|Q99638|RAD9A_HUMAN Cell cycle checkpoint control protein RAD9A OS=Homo sapiens OX=9606 GN=RAD9A PE=1 SV=1
MKCLVTGGNVKVLGKAVHSLSRIGDELYLEPLEDGLSLRTVNSSRSAYACFLFAPLFFQQ
YQAATPGQDLLRCKILMKSFLSVFRSLAMLEKTVEKCCISLNGRSSRLVVQLHCKFGVRK
THNLSFQDCESLQAVFDPASCPHMLRAPARVLGEAVLPFSPALAEVTLGIGRGRRVILRS
YHEEEADSTAKAMVTEMCLGEEDFQQLQAQEGVAITFCLKEFRGLLSFAESANLNLSIHF
DAPGRPAIFTIKDSLLDGHFVLATLSDTDSHSQDLGSPERHQPVPQLQAHSTPHPDDFAN
DDIDSYMIAMETTIGNEGSRVLPSISLSPGPQPPKSPGPHSEEEDEAEPSTVPGTPPPKK
FRSLFFGSILAPVRSPQGPSPVLAEDSEGEG
>sp|Q96HR9|REEP6_HUMAN Receptor expression-enhancing protein 6 OS=Homo sapiens OX=9606 GN=REEP6 PE=1 SV=2
MDGLRQRVEHFLEQRNLVTEVLGALEAKTGVEKRYLAAGAVTLLSLYLLFGYGASLLCNL
IGFVYPAYASIKAIESPSKDDDTVWLTYWVVYALFGLAEFFSDLLLSWFPFYYVGKCAFL
LFCMAPRPWNGALMLYQRVVRPLFLRHHGAVDRIMNDLSGRALDAAAGITRNVLQVLARS
RAGITPVAVAGPSTPLEADLKPSQTPQPKDK
>sp|O15492|RGS16_HUMAN Regulator of G-protein signaling 16 OS=Homo sapiens OX=9606 GN=RGS16 PE=1 SV=2
MCRTLAAFPTTCLERAKEFKTRLGIFLHKSELGCDTGSTGKFEWGSKHSKENRNFSEDVL
GWRESFDLLLSSKNGVAAFHAFLKTEFSEENLEFWLACEEFKKIRSATKLASRAHQIFEE
FICSEAPKEVNIDHETHELTRMNLQTATATCFDAAQGKTRTLMEKDSYPRFLKSPAYRDL
AAQASAASATLSSCSLDEPSHT
>sp|O75678|RFPL2_HUMAN Ret finger protein-like 2 OS=Homo sapiens OX=9606 GN=RFPL2 PE=2 SV=3
MEVAELGFPETAVSQSRICLCAVLCGHWDFADMMVIRSLSLIRLEGVEGRDPVGGGNLTN
KRPSCAPSPQDLSAQWKQLEDRGASSRRVDMAALFQEASSCPVCSDYLEKPMSLECGCAV
CLKCINSLQKEPHGEDLLCCCSSMVSRKNKIRRNRQLERLASHIKELEPKLKKILQMNPR
MRKFQVDMTLDANTANNFLLISDDLRSVRSGRIRQNRQDLAERFDVSVCILGSPRFTCGR
HCWEVDVGTSTEWDLGVCRESVHRKGRIQLTTELGFWTVSLRDGGRLSATTVPLTFLFVD
RKLQRVGIFLDMGMQNVSFFDAESGSHVYTFRSVSAEEPLRPFLAPSVPPNGDQGVLSIC
PLMNSGTTDAPVRPGEAK
>sp|Q9H1J1|REN3A_HUMAN Regulator of nonsense transcripts 3A OS=Homo sapiens OX=9606 GN=UPF3A PE=1 SV=1
MRSEKEGAGGLRAAVAARGPSGREKLSALEVQFHRDSQQQEAETPPTSSSGCGGGAGKPR
EEKRTALSKVVIRRLPPGLTKEQLEEQLRPLPAHDYFEFFAADLSLYPHLYSRAYINFRN
PDDILLFRDRFDGYIFLDSKGLEYPAVVEFAPFQKIAKKKLRKKDAKTGSIEDDPEYKKF
LETYCVEEEKTSANPETLLGEMEAKTRELIARRTTPLLEYIKNRKLEKQRIREEKREERR
RRELEKKRLREEEKRRRREEERCKKKETDKQKKIAEKEVRIKLLKKPEKGEEPTTEKPKE
RGEEIDTGGGKQESCAPGAVVKARPMEGSLEEPQETSHSGSDKEHRDVERSQEQESEAQR
YHVDDGRRHRAHHEPERLSRRSEDEQRWGKGPGQDRGKKGSQDSGAPGEAMERLGRAQRC
DDSPAPRKERLANKDRPALQLYDPGARFRARECGGNRRICKAEGSGTGPEKREEAE
>sp|Q0VAM2|RGF1B_HUMAN Ras-GEF domain-containing family member 1B OS=Homo sapiens OX=9606 GN=RASGEF1B PE=1 SV=2
MPQTPPFSAMFDSSGYNRNLYQSAEDSCGGLYYHDNNLLSGSLEALIQHLVPNVDYYPDR
TYIFTFLLSSRLFMHPYELMAKVCHLCVEHQRLSDPDSDKNQMRKIAPKILQLLTEWTET
FPYDFRDERMMRNLKDLAHRIASGEEQTYRKNVQQMMQCLIRKLAALSQYEEVLAKISST
STDRLTVLKTKPQSIQRDIITVCNDPYTLAQQLTHIELERLNYIGPEEFVQAFVQKDPLD
NDKSCYSERKKTRNLEAYVEWFNRLSYLVATEICMPVKKKHRARMIEYFIDVARECFNIG
NFNSLMAIISGMNMSPVSRLKKTWAKVKTAKFDILEHQMDPSSNFYNYRTALRGAAQRSL
TAHSSREKIVIPFFSLLIKDIYFLNEGCANRLPNGHVNFEKFWELAKQVSEFMTWKQVEC
PFERDRKILQYLLTVPVFSEDALYLASYESEGPENHIEKDRWKSLRSSLLGRV
>sp|Q96E11|RRFM_HUMAN Ribosome-recycling factor, mitochondrial OS=Homo sapiens OX=9606 GN=MRRF PE=1 SV=1
MALGLKCFRMVHPTFRNYLAASIRPVSEVTLKTVHERQHGHRQYMAYSAVPVRHFATKKA
KAKGKGQSQTRVNINAALVEDIINLEEVNEEMKSVIEALKDNFNKTLNIRTSPGSLDKIA
VVTADGKLALNQISQISMKSPQLILVNMASFPECTAAAIKAIRESGMNLNPEVEGTLIRV
PIPQVTREHREMLVKLAKQNTNKAKDSLRKVRTNSMNKLKKSKDTVSEDTIRLIEKQISQ
MADDTVAELDRHLAVKTKELLG
>sp|Q5JNZ5|RS26L_HUMAN Putative 40S ribosomal protein S26-like 1 OS=Homo sapiens OX=9606 GN=RPS26P11 PE=5 SV=1
MTKKRRNNSHAKKGRGHVQPIRCTNCVRCVPTDKAIKKFVIRNIVEAAAVRDISEVSVFD
AYVLPKLYVKLHYCVSCAIHSKVVRNRSREACKDRTPPPRFRPAGAAPRPPPKPM
>sp|Q5VWQ0|RSBN1_HUMAN Lysine-specific demethylase 9 OS=Homo sapiens OX=9606 GN=RSBN1 PE=1 SV=2
MFISGRRTADKWRAEERLQCPAGSARAALARCADGGAVGPFKCVFVGEMAAQVGAVRVVR
AVAAQEEPDKEGKEKPHAGVSPRGVKRQRRSSSGGSQEKRGRPSQEPPLAPPHRRRRSRQ
HPGPLPPTNAAPTVPGPVEPLLLPPPPPPSLAPAGPAVAAPLPAPSTSALFTFSPLTVSA
AGPKHKGHKERHKHHHHRGPDGDPSSCGTDLKHKDKQENGERTGGVPLIKAPKRETPDEN
GKTQRADDFVLKKIKKKKKKKHREDMRGRRLKMYNKEVQTVCAGLTRISKEILTQGQINS
TSGLNKESFRYLKDEQLCRLNLGMQEYRVPQGVQTPFMTHQEHSIRRNFLKTGTKFSNFI
HEEHQSNGGALVLHAYMDELSFLSPMEMERFSEEFLALTFSENEKNAAYYALAIVHGAAA
YLPDFLDYFAFNFPNTPVKMEILGKKDIETTTISNFHTQVNRTYCCGTYRAGPMRQISLV
GAVDEEVGDYFPEFLDMLEESPFLKMTLPWGTLSSLRLQCRSQSDDGPIMWVRPGEQMIP
TADMPKSPFKRRRSMNEIKNLQYLPRTSEPREVLFEDRTRAHADHVGQGFDWQSTAAVGV
LKAVQFGEWSDQPRITKDVICFHAEDFTDVVQRLQLDLHEPPVSQCVQWVDEAKLNQMRR
EGIRYARIQLCDNDIYFIPRNVIHQFKTVSAVCSLAWHIRLKQYHPVVEATQNTESNSNM
DCGLTGKRELEVDSQCVRIKTESEEACTEIQLLTTASSSFPPASELNLQQDQKTQPIPVL
KVESRLDSDQQHNLQEHSTTSV
>sp|Q92737|RSLAA_HUMAN Ras-like protein family member 10A OS=Homo sapiens OX=9606 GN=RASL10A PE=1 SV=1
MGGSLRVAVLGAPGVGKTAIIRQFLFGDYPERHRPTDGPRLYRPAVLLDGAVYDLSIRDG
DVAGPGSSPGGPEEWPDAKDWSLQDTDAFVLVYDICSPDSFDYVKALRQRIAETRPAGAP
EAPILVVGNKRDRQRLRFGPRRALAALVRRGWRCGYLECSAKYNWHVLRLFRELLRCALV
RARPAHPALRLQGALHPARCSLM
>sp|Q9P2J5|SYLC_HUMAN Leucine--tRNA ligase, cytoplasmic OS=Homo sapiens OX=9606 GN=LARS1 PE=1 SV=2
MAERKGTAKVDFLKKIEKEIQQKWDTERVFEVNASNLEKQTSKGKYFVTFPYPYMNGRLH
LGHTFSLSKCEFAVGYQRLKGKCCLFPFGLHCTGMPIKACADKLKREIELYGCPPDFPDE
EEEEEETSVKTEDIIIKDKAKGKKSKAAAKAGSSKYQWGIMKSLGLSDEEIVKFSEAEHW
LDYFPPLAIQDLKRMGLKVDWRRSFITTDVNPYYDSFVRWQFLTLRERNKIKFGKRYTIY
SPKDGQPCMDHDRQTGEGVGPQEYTLLKLKVLEPYPSKLSGLKGKNIFLVAATLRPETMF
GQTNCWVRPDMKYIGFETVNGDIFICTQKAARNMSYQGFTKDNGVVPVVKELMGEEILGA
SLSAPLTSYKVIYVLPMLTIKEDKGTGVVTSVPSDSPDDIAALRDLKKKQALRAKYGIRD
DMVLPFEPVPVIEIPGFGNLSAVTICDELKIQSQNDREKLAEAKEKIYLKGFYEGIMLVD
GFKGQKVQDVKKTIQKKMIDAGDALIYMEPEKQVMSRSSDECVVALCDQWYLDYGEENWK
KQTSQCLKNLETFCEETRRNFEATLGWLQEHACSRTYGLGTHLPWDEQWLIESLSDSTIY
MAFYTVAHLLQGGNLHGQAESPLGIRPQQMTKEVWDYVFFKEAPFPKTQIAKEKLDQLKQ
EFEFWYPVDLRVSGKDLVPNHLSYYLYNHVAMWPEQSDKWPTAVRANGHLLLNSEKMSKS
TGNFLTLTQAIDKFSADGMRLALADAGDTVEDANFVEAMADAGILRLYTWVEWVKEMVAN
WDSLRSGPASTFNDRVFASELNAGIIKTDQNYEKMMFKEALKTGFFEFQAAKDKYRELAV
EGMHRELVFRFIEVQTLLLAPFCPHLCEHIWTLLGKPDSIMNASWPVAGPVNEVLIHSSQ
YLMEVTHDLRLRLKNYMMPAKGKKTDKQPLQKPSHCTIYVAKNYPPWQHTTLSVLRKHFE
ANNGKLPDNKVIASELGSMPELKKYMKKVMPFVAMIKENLEKMGPRILDLQLEFDEKAVL
MENIVYLTNSLELEHIEVKFASEAEDKIREDCCPGKPLNVFRIEPGVSVSLVNPQPSNGH
FSTKIEIRQGDNCDSIIRRLMKMNRGIKDLSKVKLMRFDDPLLGPRRVPVLGKEYTEKTP
ISEHAVFNVDLMSKKIHLTENGIRVDIGDTIIYLVH
>sp|P82914|RT15_HUMAN 28S ribosomal protein S15, mitochondrial OS=Homo sapiens OX=9606 GN=MRPS15 PE=1 SV=1
MLRVAWRTLSLIRTRAVTQVLVPGLPGGGSAKFPFNQWGLQPRSLLLQAARGYVVRKPAQ
SRLDDDPPPSTLLKDYQNVPGIEKVDDVVKRLLSLEMANKKEMLKIKQEQFMKKIVANPE
DTRSLEARIIALSVKIRSYEEHLEKHRKDKAHKRYLLMSIDQRKKMLKNLRNTNYDVFEK
ICWGLGIEYTFPPLYYRRAHRRFVTKKALCIRVFQETQKLKKRRRALKAAAAAQKQAKRR
NPDSPAKAIPKTLKDSQ
>sp|Q9Y676|RT18B_HUMAN 28S ribosomal protein S18b, mitochondrial OS=Homo sapiens OX=9606 GN=MRPS18B PE=1 SV=1
MAASVLNTVLRRLPMLSLFRGSHRVQVPLQTLCTKAPSEEDSLSSVPISPYKDEPWKYLE
SEEYQERYGSRPVWADYRRNHKGGVPPQRTRKTCIRRNKVVGNPCPICRDHKLHVDFRNV
KLLEQFVCAHTGIIFYAPYTGVCVKQHKRLTQAIQKARDHGLLIYHIPQVEPRDLDFSTS
HGAVSATPPAPTLVSGDPWYPWYNWKQPPERELSRLRRLYQGHLQEESGPPPESMPKMPP
RTPAEASSTGQTGPQSAL
>sp|Q9UJQ4|SALL4_HUMAN Sal-like protein 4 OS=Homo sapiens OX=9606 GN=SALL4 PE=1 SV=1
MSRRKQAKPQHINSEEDQGEQQPQQQTPEFADAAPAAPAAGELGAPVNHPGNDEVASEDE
ATVKRLRREETHVCEKCCAEFFSISEFLEHKKNCTKNPPVLIMNDSEGPVPSEDFSGAVL
SHQPTSPGSKDCHRENGGSSEDMKEKPDAESVVYLKTETALPPTPQDISYLAKGKVANTN
VTLQALRGTKVAVNQRSADALPAPVPGANSIPWVLEQILCLQQQQLQQIQLTEQIRIQVN
MWASHALHSSGAGADTLKTLGSHMSQQVSAAVALLSQKAGSQGLSLDALKQAKLPHANIP
SATSSLSPGLAPFTLKPDGTRVLPNVMSRLPSALLPQAPGSVLFQSPFSTVALDTSKKGK
GKPPNISAVDVKPKDEAALYKHKCKYCSKVFGTDSSLQIHLRSHTGERPFVCSVCGHRFT
TKGNLKVHFHRHPQVKANPQLFAEFQDKVAAGNGIPYALSVPDPIDEPSLSLDSKPVLVT
TSVGLPQNLSSGTNPKDLTGGSLPGDLQPGPSPESEGGPTLPGVGPNYNSPRAGGFQGSG
TPEPGSETLKLQQLVENIDKATTDPNECLICHRVLSCQSSLKMHYRTHTGERPFQCKICG
RAFSTKGNLKTHLGVHRTNTSIKTQHSCPICQKKFTNAVMLQQHIRMHMGGQIPNTPLPE
NPCDFTGSEPMTVGENGSTGAICHDDVIESIDVEEVSSQEAPSSSSKVPTPLPSIHSASP
TLGFAMMASLDAPGKVGPAPFNLQRQGSRENGSVESDGLTNDSSSLMGDQEYQSRSPDIL
ETTSFQALSPANSQAESIKSKSPDAGSKAESSENSRTEMEGRSSLPSTFIRAPPTYVKVE
VPGTFVGPSTLSPGMTPLLAAQPRRQAKQHGCTRCGKNFSSASALQIHERTHTGEKPFVC
NICGRAFTTKGNLKVHYMTHGANNNSARRGRKLAIENTMALLGTDGKRVSEIFPKEILAP
SVNVDPVVWNQYTSMLNGGLAVKTNEISVIQSGGVPTLPVSLGATSVVNNATVSKMDGSQ
SGISADVEKPSATDGVPKHQFPHFLEENKIAVS
>sp|P50443|S26A2_HUMAN Sulfate transporter OS=Homo sapiens OX=9606 GN=SLC26A2 PE=1 SV=2
MSSESKEQHNVSPRDSAEGNDSYPSGIHLELQRESSTDFKQFETNDQCRPYHRILIERQE
KSDTNFKEFVIKKLQKNCQCSPAKAKNMILGFLPVLQWLPKYDLKKNILGDVMSGLIVGI
LLVPQSIAYSLLAGQEPVYGLYTSFFASIIYFLLGTSRHISVGIFGVLCLMIGETVDREL
QKAGYDNAHSAPSLGMVSNGSTLLNHTSDRICDKSCYAIMVGSTVTFIAGVYQVAMGFFQ
VGFVSVYLSDALLSGFVTGASFTILTSQAKYLLGLNLPRTNGVGSLITTWIHVFRNIHKT
NLCDLITSLLCLLVLLPTKELNEHFKSKLKAPIPIELVVVVAATLASHFGKLHENYNSSI
AGHIPTGFMPPKVPEWNLIPSVAVDAIAISIIGFAITVSLSEMFAKKHGYTVKANQEMYA
IGFCNIIPSFFHCFTTSAALAKTLVKESTGCHTQLSGVVTALVLLLVLLVIAPLFYSLQK
SVLGVITIVNLRGALRKFRDLPKMWSISRMDTVIWFVTMLSSALLSTEIGLLVGVCFSIF
CVILRTQKPKSSLLGLVEESEVFESVSAYKNLQIKPGIKIFRFVAPLYYINKECFKSALY
KQTVNPILIKVAWKKAAKRKIKEKVVTLGGIQDEMSVQLSHDPLELHTIVIDCSAIQFLD
TAGIHTLKEVRRDYEAIGIQVLLAQCNPTVRDSLTNGEYCKKEEENLLFYSVYEAMAFAE
VSKNQKGVCVPNGLSLSSD
>sp|P82909|RT36_HUMAN 28S ribosomal protein S36, mitochondrial OS=Homo sapiens OX=9606 GN=MRPS36 PE=1 SV=2
MMGSKMASASRVVQVVKPHTPLIRFPDRRDNPKPNVSEALRSAGLPSHSSVISQHSKGSK
SPDLLMYQGPPDTAEIIKTLPQKYRRKLVSQEEMEFIQRGGPE
>sp|Q9BQC6|RT63_HUMAN Ribosomal protein 63, mitochondrial OS=Homo sapiens OX=9606 GN=MRPL57 PE=1 SV=1
MFLTALLWRGRIPGRQWIGKHRRPRFVSLRAKQNMIRRLEIEAENHYWLSMPYMTREQER
GHAAVRRREAFEAIKAAATSKFPPHRFIADQLDHLNVTKKWS
>sp|Q9BXA9|SALL3_HUMAN Sal-like protein 3 OS=Homo sapiens OX=9606 GN=SALL3 PE=1 SV=2
MSRRKQAKPQHLKSDEELLPPDGAPEHAAPGEGAEDADSGPESRSGGEETSVCEKCCAEF
FKWADFLEHQRSCTKLPPVLIVHEDAPAPPPEDFPEPSPASSPSERAESEAAEEAGAEGA
EGEARPVEKEAEPMDAEPAGDTRAPRPPPAAPAPPTPAYGAPSTNVTLEALLSTKVAVAQ
FSQGARAAGGSGAGGGVAAAAVPLILEQLMALQQQQIHQLQLIEQIRSQVALMQRPPPRP
SLSPAAAPSAPGPAPSQLPGLAALPLSAGAPAAAIAGSGPAAPAAFEGAQPLSRPESGAS
TPGGPAEPSAPAAPSAAPAPAAPAPAPAPQSAASSQPQSASTPPALAPGSLLGAAPGLPS
PLLPQTSASGVIFPNPLVSIAATANALDPLSALMKHRKGKPPNVSVFEPKASAEDPFFKH
KCRFCAKVFGSDSALQIHLRSHTGERPFKCNICGNRFSTKGNLKVHFQRHKEKYPHIQMN
PYPVPEYLDNVPTCSGIPYGMSLPPEKPVTTWLDSKPVLPTVPTSVGLQLPPTVPGAHGY
ADSPSATPASRSPQRPSPASSECASLSPGLNHVESGVSATAESPQSLLGGPPLTKAEPVS
LPCTNARAGDAPVGAQASAAPTSVDGAPTSLGSPGLPAVSEQFKAQFPFGGLLDSMQTSE
TSKLQQLVENIDKKMTDPNQCVICHRVLSCQSALKMHYRTHTGERPFKCKICGRAFTTKG
NLKTHFGVHRAKPPLRVQHSCPICQKKFTNAVVLQQHIRMHMGGQIPNTPLPEGFQDAMD
SELAYDDKNAETLSSYDDDMDENSMEDDAELKDAATDPAKPLLSYAGSCPPSPPSVISSI
AALENQMKMIDSVMSCQQLTGLKSVENGSGESDRLSNDSSSAVGDLESRSAGSPALSESS
SSQALSPAPSNGESFRSKSPGLGAPEEPQEIPLKTERPDSPAAAPGSGGAPGRAGIKEEA
PFSLLFLSRERGKCPSTVCGVCGKPFACKSALEIHYRSHTKERPFVCALCRRGCSTMGNL
KQHLLTHRLKELPSQLFDPNFALGPSQSTPSLISSAAPTMIKMEVNGHGKAMALGEGPPL
PAGVQVPAGPQTVMGPGLAPMLAPPPRRTPKQHNCQSCGKTFSSASALQIHERTHTGEKP
FGCTICGRAFTTKGNLKVHMGTHMWNNAPARRGRRLSVENPMALLGGDALKFSEMFQKDL
AARAMNVDPSFWNQYAAAITNGLAMKNNEISVIQNGGIPQLPVSLGGSALPPLGSMASGM
DKARTGSSPPIVSLDKASSETAASRPFTRFIEDNKEIGIN
>sp|Q8IVJ1|S41A1_HUMAN Solute carrier family 41 member 1 OS=Homo sapiens OX=9606 GN=SLC41A1 PE=1 SV=2
MSSKPEPKDVHQLNGTGPSASPCSSDGPGREPLAGTSEFLGPDGAGVEVVIESRANAKGV
REEDALLENGSQSNESDDVSTDRGPAPPSPLKETSFSIGLQVLFPFLLAGFGTVAAGMVL
DIVQHWEVFQKVTEVFILVPALLGLKGNLEMTLASRLSTAANIGHMDTPKELWRMITGNM
ALIQVQATVVGFLASIAAVVFGWIPDGHFSIPHAFLLCASSVATAFIASLVLGMIMIGVI
IGSRKIGINPDNVATPIAASLGDLITLALLSGISWGLYLELNHWRYIYPLVCAFFVALLP
VWVVLARRSPATREVLYSGWEPVIIAMAISSVGGLILDKTVSDPNFAGMAVFTPVINGVG
GNLVAVQASRISTFLHMNGMPGENSEQAPRRCPSPCTTFFSPDVNSRSARVLFLLVVPGH
LVFLYTISCMQGGHTTLTLIFIIFYMTAALLQVLILLYIADWMVHWMWGRGLDPDNFSIP
YLTALGDLLGTGLLALSFHVLWLIGDRDTDVGD
>sp|Q8TE82|S3TC1_HUMAN SH3 domain and tetratricopeptide repeat-containing protein 1 OS=Homo sapiens OX=9606 GN=SH3TC1 PE=1 SV=3
MENLPAVTTEEPTPMGRGPVGPSGGGSTRDQVRTVVMRPSVSWEKAGPEEAKAPVRGDEA
PPARVAGPAAGTPPCQMGVYPTDLTLQLLAVRRKSRLRDPGLQQTLRGQLRLLENDSREM
ARVLGELSARLLSIHSDQDRIVVTFKTFEEIWKFSTYHALGFTHHCLANLLMDQAFWLLL
PSEEEETAIQVHVDENALRLTHESLLIQEGPFFVLCPDHHVRVMTGPRDAGNGPQALRQA
SGAPQGEAAPETDSSPPSPSVSSEEVAVAAAPEPLIPFHQWALRIPQDPIDDAMGGPVMP
GNPLMAVGLASALADFQGSGPEEMTFRGGDLIEILGAQVPSLPWCVGRHAASGRVGFVRS
SLISMQGPVSELESAIFLNEEEKSFFSEGCFSEEDARQLLRRMSGTDVCSVYSLDSVEEA
ETEQPQEKEIPPPCLSLEPQETLQKVKNVLEQCKTCPGCPQEPASWGLCAASSDVSLQDP
EEPSFCLEAEDDWEDPEALSSLLLFLNAPGYKASFRGLYDVALPWLSSVFRSFSDEEELT
GRLAQARGAAKKAGLLMALARLCFLLGRLCSRRLKLSQARVYFEEALGALEGSFGDLFLV
VAVYANLASIYRKQKNREKCAQVVPKAMALLLGTPDHICSTEAEGELLQLALRRAVGGQS
LQAEARACFLLARHHVHLKQPEEALPFLERLLLLHRDSGAPEAAWLSDCYLLLADIYSRK
CLPHLVLSCVKVASLRTRGSLAGSLRSVNLVLQNAPQPHSLPAQTSHYLRQALASLTPGT
GQALRGPLYTSLAQLYSHHGCHGPAITFMTQAVEASAIAGVRAIVDHLVALAWLHVLHGQ
SPVALDILQSVRDAVVASEDQEGVIANMVAVALKRTGRTRQAAESYYRALRVARDLGQQR
NQAVGLANFGALCLHAGASRLAQHYLLEAVRLFSRLPLGECGRDFTHVLLQLGHLCTRQG
PAQQGKGYYEWALLVAVEMGHVESQLRAVQRLCHFYSAVMPSEAQCVIYHELQLSLACKV
ADKVLEGQLLETISQLYLSLGTERAYKSALDYTKRSLGIFIDLQKKEKEAHAWLQAGKIY
YILRQSELVDLYIQVAQNVALYTGDPNLGLELFEAAGDIFFDGAWEREKAVSFYRDRALP
LAVTTGNRKAELRLCNKLVALLATLEEPQEGLEFAHMALALSITLGDRLNERVAYHRLAA
LQHRLGHGELAEHFYLKALSLCNSPLEFDEETLYYVKVYLVLGDIIFYDLKDPFDAAGYY
QLALAAAVDLGNKKAQLKIYTRLATIYHNFLLDREKSLFFYQKARTFATELNVRRVNLPP
LPLCGWAPWLAPSHPR
>sp|Q15404|RSU1_HUMAN Ras suppressor protein 1 OS=Homo sapiens OX=9606 GN=RSU1 PE=1 SV=3
MSKSLKKLVEESREKNQPEVDMSDRGISNMLDVNGLFTLSHITQLVLSHNKLTMVPPNIA
ELKNLEVLNFFNNQIEELPTQISSLQKLKHLNLGMNRLNTLPRGFGSLPALEVLDLTYNN
LSENSLPGNFFYLTTLRALYLSDNDFEILPPDIGKLTKLQILSLRDNDLISLPKEIGELT
QLKELHIQGNRLTVLPPELGNLDLTGQKQVFKAENNPWVTPIADQFQLGVSHVFEYIRSE
TYKYLYGRHMQANPEPPKKNNDKSKKISRKPLAAKNR
>sp|Q7L099|RUFY3_HUMAN Protein RUFY3 OS=Homo sapiens OX=9606 GN=RUFY3 PE=1 SV=1
MSALTPPTDMPTPTTDKITQAAMETIYLCKFRVSMDGEWLCLRELDDISLTPDPEPTHED
PNYLMANERMNLMNMAKLSIKGLIESALNLGRTLDSDYAPLQQFFVVMEHCLKHGLKAKK
TFLGQNKSFWGPLELVEKLVPEAAEITASVKDLPGLKTPVGRGRAWLRLALMQKKLSEYM
KALINKKELLSEFYEPNALMMEEEGAIIAGLLVGLNVIDANFCMKGEDLDSQVGVIDFSM
YLKDGNSSKGTEGDGQITAILDQKNYVEELNRHLNATVNNLQAKVDALEKSNTKLTEELA
VANNRIITLQEEMERVKEESSYILESNRKGPKQDRTAEGQALSEARKHLKEETQLRLDVE
KELEMQISMRQEMELAMKMLEKDVCEKQDALVSLRQQLDDLRALKHELAFKLQSSDLGVK
QKSELNSRLEEKTNQMAATIKQLEQSEKDLVKQAKTLNSAANKLIPKHH
>sp|Q16586|SGCA_HUMAN Alpha-sarcoglycan OS=Homo sapiens OX=9606 GN=SGCA PE=1 SV=1
MAETLFWTPLLVVLLAGLGDTEAQQTTLHPLVGRVFVHTLDHETFLSLPEHVAVPPAVHI
TYHAHLQGHPDLPRWLRYTQRSPHHPGFLYGSATPEDRGLQVIEVTAYNRDSFDTTRQRL
VLEIGDPEGPLLPYQAEFLVRSHDAEEVLPSTPASRFLSALGGLWEPGELQLLNVTSALD
RGGRVPLPIEGRKEGVYIKVGSASPFSTCLKMVASPDSHARCAQGQPPLLSCYDTLAPHF
RVDWCNVTLVDKSVPEPADEVPTPGDGILEHDPFFCPPTEAPDRDFLVDALVTLLVPLLV
ALLLTLLLAYVMCCRREGRLKRDLATSDIQMVHHCTIHGNTEELRQMAASREVPRPLSTL
PMFNVHTGERLPPRVDSAQVPLILDQH
>sp|Q92629|SGCD_HUMAN Delta-sarcoglycan OS=Homo sapiens OX=9606 GN=SGCD PE=1 SV=2
MPQEQYTHHRSTMPGSVGPQVYKVGIYGWRKRCLYFFVLLLMILILVNLAMTIWILKVMN
FTIDGMGNLRITEKGLKLEGDSEFLQPLYAKEIQSRPGNALYFKSARNVTVNILNDQTKV
LTQLITGPKAVEAYGKKFEVKTVSGKLLFSADNNEVVVGAERLRVLGAEGTVFPKSIETP
NVRADPFKELRLESPTRSLVMEAPKGVEINAEAGNMEATCRTELRLESKDGEIKLDAAKI
RLPRLPHGSYTPTGTRQKVFEICVCANGRLFLSQAGAGSTCQINTSVCL
>sp|P63302|SELW_HUMAN Selenoprotein W OS=Homo sapiens OX=9606 GN=SELENOW PE=1 SV=3
MALAVRVVYCGAUGYKSKYLQLKKKLEDEFPGRLDICGEGTPQATGFFEVMVAGKLIHSK
KKGDGYVDTESKFLKLVAAIKAALAQG
>sp|Q9BQI5|SGIP1_HUMAN SH3-containing GRB2-like protein 3-interacting protein 1 OS=Homo sapiens OX=9606 GN=SGIP1 PE=1 SV=2
MMEGLKKRTRKAFGIRKKEKDTDSTGSPDRDGIQPSPHEPPYNSKAECAREGGKKVSKKS
NGAPNGFYAEIDWERYNSPELDEEGYSIRPEEPGSTKGKHFYSSSESEEEEESHKKFNIK
IKPLQSKDILKNAATVDELKASIGNIALSPSPVRKSPRRSPGAIKRNLSSEEVARPRRST
PTPELISKKPPDDTTALAPLFGPPLESAFDEQKTEVLLDQPEIWGSGQPINPSMESPKLT
RPFPTGTPPPLPPKNVPATPPRTGSPLTIGPGNDQSATEVKIEKLPSINDLDSIFGPVLS
PKSVAVNAEEKWVHFSDTSPEHVTPELTPREKVVSPPATPDNPADSPAPGPLGPPGPTGP
PGPPGPPRNVLSPLNLEEVQKKVAEQTFIKDDYLETISSPKDFGLGQRATPPPPPPPTYR
TVVSSPGPGSGPGPGTTSGASSPARPATPLVPCRSTTPPPPPPRPPSRPKLPPGKPGVGD
VSRPFSPPIHSSSPPPIAPLARAESTSSISSTNSLSAATTPTVENEQPSLVWFDRGKFYL
TFEGSSRGPSPLTMGAQDTLPVAAAFTETVNAYFKGADPSKCIVKITGEMVLSFPAGITR
HFANNPSPAALTFRVINFSRLEHVLPNPQLLCCDNTQNDANTKEFWVNMPNLMTHLKKVS
EQKPQATYYNVDMLKYQVSAQGIQSTPLNLAVNWRCEPSSTDLRIDYKYNTDAMTTAVAL
NNVQFLVPIDGGVTKLQAVLPPAVWNAEQQRILWKIPDISQKSENGGVGSLLARFQLSEG
PSKPSPLVVQFTSEGSTLSGCDIELVGAGYRFSLIKKRFAAGKYLADN
>sp|Q5FBB7|SGO1_HUMAN Shugoshin 1 OS=Homo sapiens OX=9606 GN=SGO1 PE=1 SV=1
MAKERCLKKSFQDSLEDIKKRMKEKRNKNLAEIGKRRSFIAAPCQIITNTSTLLKNYQDN
NKMLVLALENEKSKVKEAQDIILQLRKECYYLTCQLYALKGKLTSQQTVEPAQNQEICSS
GMDPNSDDSSRNLFVKDLPQIPLEETELPGQGESFQIEDQIPTIPQDTLGVDFDSGEAKS
TDNVLPRTVSVRSSLKKHCNSICQFDSLDDFETSHLAGKSFEFERVGFLDPLVNMHIPEN
VQHNACQWSKDQVNLSPKLIQPGTFTKTKEDILESKSEQTKSKQRDTQERKREEKRKANR
RKSKRMSKYKENKSENKKTVPQKKMHKSVSSNDAYNFNLEEGVHLTPFRQKVSNDSNREE
NNESEVSLCESSGSGDDSDDLYLPTCKYIQNPTSNSDRPVTRPLAKRALKYTDEKETEGS
KPTKTPTTTPPETQQSPHLSLKDITNVSLYPVVKIRRLSLSPKKNKASPAVALPKRRCTA
SVNYKEPTLASKLRRGDPFTDLCFLNSPIFKQKKDLRRSKKRALEVSPAKEAIFILYYVR
EFVSRFPDCRKCKLETHICLR
>sp|O00141|SGK1_HUMAN Serine/threonine-protein kinase Sgk1 OS=Homo sapiens OX=9606 GN=SGK1 PE=1 SV=2
MTVKTEAAKGTLTYSRMRGMVAILIAFMKQRRMGLNDFIQKIANNSYACKHPEVQSILKI
SQPQEPELMNANPSPPPSPSQQINLGPSSNPHAKPSDFHFLKVIGKGSFGKVLLARHKAE
EVFYAVKVLQKKAILKKKEEKHIMSERNVLLKNVKHPFLVGLHFSFQTADKLYFVLDYIN
GGELFYHLQRERCFLEPRARFYAAEIASALGYLHSLNIVYRDLKPENILLDSQGHIVLTD
FGLCKENIEHNSTTSTFCGTPEYLAPEVLHKQPYDRTVDWWCLGAVLYEMLYGLPPFYSR
NTAEMYDNILNKPLQLKPNITNSARHLLEGLLQKDRTKRLGAKDDFMEIKSHVFFSLINW
DDLINKKITPPFNPNVSGPNDLRHFDPEFTEEPVPNSIGKSPDSVLVTASVKEAAEAFLG
FSYAPPTDSFL
>sp|P0DPB3|SCHI1_HUMAN Schwannomin-interacting protein 1 OS=Homo sapiens OX=9606 GN=SCHIP1 PE=1 SV=1
MERSGQRVTTWDCDQGKHSDSDYREDGMDLGSDAGSSSSSSRASSQSNSTKVTPCSECKS
SSSPGGSLDLVSALEDYEEPFPVYQKKVIDEWAPEEDGEEEEEEDERDQRGYRDDRSPAR
EPGDVSARTRSGGGGGRSATTAMPPPVPNGNLHQHDPQDLRHNGNVVVAGRPSCSRGPRR
AIQKPQPAGGRRSGRGPAAGGLCLQPPDGGTCVPEEPPVPPMDWEALEKHLAGLQFREQE
VRNQGQARTNSTSAQKNERESIRQKLALGSFFDDGPGIYTSCSKSGKPSLSSRLQSGMNL
QICFVNDSGSDKDSDADDSKTETSLDTPLSPMSKQSSSYSDRDTTEEESESLDDMDFLTR
QKKLQAEAKMALAMAKPMAKMQVEVEKQNRKKSPVADLLPHMPHISECLMKRSLKPTDLR
DMTIGQLQVIVNDLHSQIESLNEELVQLLLIRDELHTEQDAMLVDIEDLTRHAESQQKHM
AEKMPAK
>sp|Q96GD3|SCMH1_HUMAN Polycomb protein SCMH1 OS=Homo sapiens OX=9606 GN=SCMH1 PE=1 SV=1
MLVCYSVLACEILWDLPCSIMGSPLGHFTWDKYLKETCSVPAPVHCFKQSYTPPSNEFKI
SMKLEAQDPRNTTSTCIATVVGLTGARLRLRLDGSDNKNDFWRLVDSAEIQPIGNCEKNG
GMLQPPLGFRLNASSWPMFLLKTLNGAEMAPIRIFHKEPPSPSHNFFKMGMKLEAVDRKN
PHFICPATIGEVRGSEVLVTFDGWRGAFDYWCRFDSRDIFPVGWCSLTGDNLQPPGTKVV
IPKNPYPASDVNTEKPSIHSSTKTVLEHQPGQRGRKPGKKRGRTPKTLISHPISAPSKTA
EPLKFPKKRGPKPGSKRKPRTLLNPPPASPTTSTPEPDTSTVPQDAATIPSSAMQAPTVC
IYLNKNGSTGPHLDKKKVQQLPDHFGPARASVVLQQAVQACIDCAYHQKTVFSFLKQGHG
GEVISAVFDREQHTLNLPAVNSITYVLRFLEKLCHNLRSDNLFGNQPFTQTHLSLTAIEY
SHSHDRYLPGETFVLGNSLARSLEPHSDSMDSASNPTNLVSTSQRHRPLLSSCGLPPSTA
SAVRRLCSRGVLKGSNERRDMESFWKLNRSPGSDRYLESRDASRLSGRDPSSWTVEDVMQ
FVREADPQLGPHADLFRKHEIDGKALLLLRSDMMMKYMGLKLGPALKLSYHIDRLKQGKF
>sp|Q9BV35|SCMC3_HUMAN Calcium-binding mitochondrial carrier protein SCaMC-3 OS=Homo sapiens OX=9606 GN=SLC25A23 PE=1 SV=2
MRGSPGDAERRQRWGRLFEELDSNKDGRVDVHELRQGLARLGGGNPDPGAQQGISSEGDA
DPDGGLDLEEFSRYLQEREQRLLLMFHSLDRNQDGHIDVSEIQQSFRALGISISLEQAEK
ILHSMDRDGTMTIDWQEWRDHFLLHSLENVEDVLYFWKHSTVLDIGECLTVPDEFSKQEK
LTGMWWKQLVAGAVAGAVSRTGTAPLDRLKVFMQVHASKTNRLNILGGLRSMVLEGGIRS
LWRGNGINVLKIAPESAIKFMAYEQIKRAILGQQETLHVQERFVAGSLAGATAQTIIYPM
EVLKTRLTLRRTGQYKGLLDCARRILEREGPRAFYRGYLPNVLGIIPYAGIDLAVYETLK
NWWLQQYSHDSADPGILVLLACGTISSTCGQIASYPLALVRTRMQAQASIEGGPQLSMLG
LLRHILSQEGMRGLYRGIAPNFMKVIPAVSISYVVYENMKQALGVTSR
>sp|Q9P0U3|SENP1_HUMAN Sentrin-specific protease 1 OS=Homo sapiens OX=9606 GN=SENP1 PE=1 SV=2
MDDIADRMRMDAGEVTLVNHNSVFKTHLLPQTGFPEDQLSLSDQQILSSRQGHLDRSFTC
STRSAAYNPSYYSDNPSSDSFLGSGDLRTFGQSANGQWRNSTPSSSSSLQKSRNSRSLYL
ETRKTSSGLSNSFAGKSNHHCHVSAYEKSFPIKPVPSPSWSGSCRRSLLSPKKTQRRHVS
TAEETVQEEEREIYRQLLQMVTGKQFTIAKPTTHFPLHLSRCLSSSKNTLKDSLFKNGNS
CASQIIGSDTSSSGSASILTNQEQLSHSVYSLSSYTPDVAFGSKDSGTLHHPHHHHSVPH
QPDNLAASNTQSEGSDSVILLKVKDSQTPTPSSTFFQAELWIKELTSVYDSRARERLRQI
EEQKALALQLQNQRLQEREHSVHDSVELHLRVPLEKEIPVTVVQETQKKGHKLTDSEDEF
PEITEEMEKEIKNVFRNGNQDEVLSEAFRLTITRKDIQTLNHLNWLNDEIINFYMNMLME
RSKEKGLPSVHAFNTFFFTKLKTAGYQAVKRWTKKVDVFSVDILLVPIHLGVHWCLAVVD
FRKKNITYYDSMGGINNEACRILLQYLKQESIDKKRKEFDTNGWQLFSKKSQEIPQQMNG
SDCGMFACKYADCITKDRPINFTQQHMPYFRKRMVWEILHRKLL
>sp|Q9BWW7|SCRT1_HUMAN Transcriptional repressor scratch 1 OS=Homo sapiens OX=9606 GN=SCRT1 PE=1 SV=1
MPRSFLVKKVKLDAFSSADLESAYGRARSDLGAPLHDKGYLSDYVGPSSVYDGDAEAALL
KGPSPEPMYAAAVRGELGPAAAGSAPPPTPRPELATAAGGYINGDAAVSEGYAADAFFIT
DGRSRRKASNAGSAAAPSTASAAAPDGDAGGGGGAGGRSLGSGPGGRGGTRAGAGTEARA
GPGAAGAGGRHACGECGKTYATSSNLSRHKQTHRSLDSQLARRCPTCGKVYVSMPAMAMH
LLTHDLRHKCGVCGKAFSRPWLLQGHMRSHTGEKPFGCAHCGKAFADRSNLRAHMQTHSA
FKHFQCKRCKKSFALKSYLNKHYESACFKGGAGGPAAPAPPQLSPVQA
>sp|P23975|SC6A2_HUMAN Sodium-dependent noradrenaline transporter OS=Homo sapiens OX=9606 GN=SLC6A2 PE=1 SV=1
MLLARMNPQVQPENNGADTGPEQPLRARKTAELLVVKERNGVQCLLAPRDGDAQPRETWG
KKIDFLLSVVGFAVDLANVWRFPYLCYKNGGGAFLIPYTLFLIIAGMPLFYMELALGQYN
REGAATVWKICPFFKGVGYAVILIALYVGFYYNVIIAWSLYYLFSSFTLNLPWTDCGHTW
NSPNCTDPKLLNGSVLGNHTKYSKYKFTPAAEFYERGVLHLHESSGIHDIGLPQWQLLLC
LMVVVIVLYFSLWKGVKTSGKVVWITATLPYFVLFVLLVHGVTLPGASNGINAYLHIDFY
RLKEATVWIDAATQIFFSLGAGFGVLIAFASYNKFDNNCYRDALLTSSINCITSFVSGFA
IFSILGYMAHEHKVNIEDVATEGAGLVFILYPEAISTLSGSTFWAVVFFVMLLALGLDSS
MGGMEAVITGLADDFQVLKRHRKLFTFGVTFSTFLLALFCITKGGIYVLTLLDTFAAGTS
ILFAVLMEAIGVSWFYGVDRFSNDIQQMMGFRPGLYWRLCWKFVSPAFLLFVVVVSIINF
KPLTYDDYIFPPWANWVGWGIALSSMVLVPIYVIYKFLSTQGSLWERLAYGITPENEHHL
VAQRDIRQFQLQHWLAI
>sp|Q8WTV0|SCRB1_HUMAN Scavenger receptor class B member 1 OS=Homo sapiens OX=9606 GN=SCARB1 PE=1 SV=1
MGCSAKARWAAGALGVAGLLCAVLGAVMIVMVPSLIKQQVLKNVRIDPSSLSFNMWKEIP
IPFYLSVYFFDVMNPSEILKGEKPQVRERGPYVYREFRHKSNITFNNNDTVSFLEYRTFQ
FQPSKSHGSESDYIVMPNILVLGAAVMMENKPMTLKLIMTLAFTTLGERAFMNRTVGEIM
WGYKDPLVNLINKYFPGMFPFKDKFGLFAELNNSDSGLFTVFTGVQNISRIHLVDKWNGL
SKVDFWHSDQCNMINGTSGQMWPPFMTPESSLEFYSPEACRSMKLMYKESGVFEGIPTYR
FVAPKTLFANGSIYPPNEGFCPCLESGIQNVSTCRFSAPLFLSHPHFLNADPVLAEAVTG
LHPNQEAHSLFLDIHPVTGIPMNCSVKLQLSLYMKSVAGIGQTGKIEPVVLPLLWFAESG
AMEGETLHTFYTQLVLMPKVMHYAQYVLLALGCVLLLVPVICQIRSQVGAGQRAARADSH
SLACWGKGASDRTLWPTAAWSPPPAAVLRLCRSGSGHCWGLRSTLASFACRVATTLPVLE
GLGPSLGGGTGS
>sp|Q8NB12|SMYD1_HUMAN Histone-lysine N-methyltransferase SMYD1 OS=Homo sapiens OX=9606 GN=SMYD1 PE=1 SV=1
MTIGRMENVEVFTAEGKGRGLKATKEFWAADIIFAERAYSAVVFDSLVNFVCHTCFKRQE
KLHRCGQCKFAHYCDRTCQKDAWLNHKNECSAIKRYGKVPNENIRLAARIMWRVEREGTG
LTEGCLVSVDDLQNHVEHFGEEEQKDLRVDVDTFLQYWPPQSQQFSMQYISHIFGVINCN
GFTLSDQRGLQAVGVGIFPNLGLVNHDCWPNCTVIFNNGNHEAVKSMFHTQMRIELRALG
KISEGEELTVSYIDFLNVSEERKRQLKKQYYFDCTCEHCQKKLKDDLFLGVKDNPKPSQE
VVKEMIQFSKDTLEKIDKARSEGLYHEVVKLCRECLEKQEPVFADTNIYMLRMLSIVSEV
LSYLQAFEEASFYARRMVDGYMKLYHPNNAQLGMAVMRAGLTNWHAGNIEVGHGMICKAY
AILLVTHGPSHPITKDLEAMRVQTEMELRMFRQNEFMYYKMREAALNNQPMQVMAEPSNE
PSPALFHKKQ
>sp|A8MWV9|SM34A_HUMAN Small integral membrane protein 34A OS=Homo sapiens OX=9606 GN=SMIM34A PE=2 SV=1
MEWAKWTPHEASNQTQASTLLGLLLGDHTEGRNDTNSTRALKVPDGTSAAWYILTIIGIY
AVIFVFRLASNILRKNDKSLEDVYYSNLTSELKMTGLQGKVAKCSTLSISNRAVLQPCQA
HLGAKGGSSGPQTATPETP
>sp|P54920|SNAA_HUMAN Alpha-soluble NSF attachment protein OS=Homo sapiens OX=9606 GN=NAPA PE=1 SV=3
MDNSGKEAEAMALLAEAERKVKNSQSFFSGLFGGSSKIEEACEIYARAANMFKMAKNWSA
AGNAFCQAAQLHLQLQSKHDAATCFVDAGNAFKKADPQEAINCLMRAIEIYTDMGRFTIA
AKHHISIAEIYETELVDIEKAIAHYEQSADYYKGEESNSSANKCLLKVAGYAALLEQYQK
AIDIYEQVGTNAMDSPLLKYSAKDYFFKAALCHFCIDMLNAKLAVQKYEELFPAFSDSRE
CKLMKKLLEAHEEQNVDSYTESVKEYDSISRLDQWLTTMLLRIKKTIQGDEEDLR
>sp|Q496A3|SPAS1_HUMAN Spermatogenesis-associated serine-rich protein 1 OS=Homo sapiens OX=9606 GN=SPATS1 PE=1 SV=2
MSPSMLTGNSPRGCRLPSISSTTCGRQLEKVPEKRDSGMTEVERTYSANCSDFLESKGCF
ANTTPSGKSVSSSSSVETGPSVSEPPGLPRVSAYVDTTADLDRKLSFSHSDHSSEMSLPE
VQKDKYPEEFSLLKLQTKDGHRPEWTFYPRFSSNIHTYHVGKQCFFNGVFLGNKRSLSER
TVDKCFGRKKYDIDPRNGIPKLTPGDNPYMYPEQSKGFHKAGSMLPPVNFSIVPYEKKFD
TFIPLEPLPQIPNLPFWVKEKANSLKNEIQEVEELDNWQPAVPLMHMLHLSGALDFPRQS
>sp|A0A0B4J2F2|SIK1B_HUMAN Probable serine/threonine-protein kinase SIK1B OS=Homo sapiens OX=9606 GN=SIK1B PE=1 SV=1
MVIMSEFSADPAGQGQGQQKPLRVGFYDIERTLGKGNFAVVKLARHRVTKTQVAIKIIDK
TRLDSSNLEKIYREVQLMKLLNHPHIIKLYQVMETKDMLYIVTEFAKNGEMFDYLTSNGH
LSENEARKKFWQILSAVEYCHDHHIVHRDLKTENLLLDGNMDIKLADFGFGNFYKSGEPL
STWCGSPPYAAPEVFEGKEYEGPQLDIWSLGVVLYVLVCGSLPFDGPNLPTLRQRVLEGR
FRIPFFMSQDCESLIRRMLVVDPARRITIAQIRQHRWMRAEPCLPGPACPAFSAHSYTSN
LGDYDEQALGIMQTLGVDRQRTVESLQNSSYNHFAAIYYLLLERLKEYRNAQCARPGPAR
QPRPRSSDLSGLEVPQEGLSTDPFRPALLCPQPQTLVQSVLQAEMDCELQSSLQWPLFFP
VDASCSGVFRPRPVSPSSLLDTAISEEARQGPGLEEEQDTQESLPSSTGRRHTLAEVSTR
LSPLTAPCIVVSPSTTASPAEGTSSDSCLTFSASKSPAGLSGTPATQGLLGACSPVRLAS
PFLGSQSATPVLQAQGGLGGAVLLPVSFQEGRRASDTSLTQGLKAFRQQLRKTTRTKGFL
GLNKIKGLARQVCQVPASRASRGGLSPFHAPAQSPGLHGGAAGSREGWSLLEEVLEQQRL
LQLQHHPAAAPGCSQAPQPAPAPFVIAPCDGPGAAPLPSTLLTSGLPLLPPPLLQTGASP
VASAAQLLDTHLHIGTGPTALPAVPPPRLARLAPGCEPLGLLQGDCEMEDLMPCSLGTFV
LVQ
>sp|Q5TAH2|SL9C2_HUMAN Sodium/hydrogen exchanger 11 OS=Homo sapiens OX=9606 GN=SLC9C2 PE=2 SV=1
MSSYFWAQNESNRPDLLCGQPADYLVEEKHFTTLVCFIVVLGGLLKMCLKNCEVIVLTIL
SLSGFVIGHMAYNSVEVHQIVYPLLRTSSFSLYSYFSPLIIFMVALDVEFYTLKKMFWQV
LLTGLISFSTASIIIGYVVIKFNKDSWDLQSCLLFSITLGIIDPLRSVNSLKTIGISKIY
IDLIRGESLIICSIASIFFGNFRGNRIHFSIFRDLHVGIELSYDILGSIIFGYWCAKIIQ
CILADVFSNMLTNIILCFSMVYMTFYIVEFLGMSGTLALAAVGLNLDSLTFKPKIELVIT
KFLRIFSSVYEHLIYAFFGIVIGCGELSHYEFHTIPFIFILFTTVNLVRLLTILLVSPIL
MHSNYEYNWRWGVVITWSGIKGVFNLLWAPDVYNLAERKVEVPQMFILYVQVISLLTMGI
NSYVMTQSARKLDLCVLSLPRQMILQNATQHIQEIVQNTITLFKTEKILTNVNWTLVEDK
TRIEYIPFSHVSHNDMKTESTTDEALMEEARLHVAAIQMSSFEKQRNNGILEIEAARILI
GAAKCYYSIQGKFMSIYDVSTYMRTRSWLIKFKNVLTFLEYCIEKIHFIPPESNTFLTFI
FHIVFSEEFEYTGQIINLIYIYPMIIHLWPMARGLNVSALISINYYFMFLYVLESTLKII
ILKRKYFQQCWNTLEFFILVIGIIDIFCVYFVKLRPDNLALIQLTVIMGYLRIIRFLPLF
KIIVPILIRIADVQIKKRLSLMYSITKGYIKSQEDAKLLIKQIAVCESIYQKLCEILETN
KQDAVKELVLMEHEGRDVVIALKTKQAIRNVIAKALKNLTFLCSRGIIDKHEVIEINKVL
LKKLKALNNFPKAIPPPTPDIYLHNIIWLEGKDVLIDFFKERAKLACFDSGDTICKGGEM
PQGIYLIISGMAILHSLSPTFGIESNQRCDRGSRDMFTEFCTTGDIIGELSCLLKREIEY
TVICETSLQACFISLEDLYEGFDAFWPSLEYKIWLKLALSTAYQYFESSLIDEDLRFQNC
VMFNQAYVETLSSYSDMIIDNMTMKFVIIVYGSVIDTKTEEPYFAPCIIPTTCEQVQGTS
DLSKLLIIQASELTQRNSNTNVMASVNTVFEQPGKNINGRQKMS
>sp|Q8IX90|SKA3_HUMAN Spindle and kinetochore-associated protein 3 OS=Homo sapiens OX=9606 GN=SKA3 PE=1 SV=2
MDPIRSFCGKLRSLASTLDCETARLQRALDGEESDFEDYPMRILYDLHSEVQTLKDDVNI
LLDKARLENQEGIDFIKATKVLMEKNSMDIMKIREYFQKYGYSPRVKKNSVHEQEAINSD
PELSNCENFQKTDVKDDLSDPPVASSCISEKSPRSPQLSDFGLERYIVSQVLPNPPQAVN
NYKEEPVIVTPPTKQSLVKVLKTPKCALKMDDFECVTPKLEHFGISEYTMCLNEDYTMGL
KNARNNKSEEAIDTESRLNDNVFATPSPIIQQLEKSDAEYTNSPLVPTFCTPGLKIPSTK
NSIALVSTNYPLSKTNSSSNDLEVEDRTSLVLNSDTCFENLTDPSSPTISSYENLLRTPT
PPEVTKIPEDILQLLSKYNSNLATPIAIKAVPPSKRFLKHGQNIRDVSNKEN
>sp|A0A286YFK9|SIM38_HUMAN Small integral membrane protein 38 OS=Homo sapiens OX=9606 GN=SMIM38 PE=3 SV=1
MTSWPGGSFGPDPLLALLVVILLARLILWSCLGTYIDYRLAQRRPQKPKQD
>sp|O43760|SNG2_HUMAN Synaptogyrin-2 OS=Homo sapiens OX=9606 GN=SYNGR2 PE=1 SV=1
MESGAYGAAKAGGSFDLRRFLTQPQVVARAVCLVFALIVFSCIYGEGYSNAHESKQMYCV
FNRNEDACRYGSAIGVLAFLASAFFLVVDAYFPQISNATDRKYLVIGDLLFSALWTFLWF
VGFCFLTNQWAVTNPKDVLVGADSVRAAITFSFFSIFSWGVLASLAYQRYKAGVDDFIQN
YVDPTPDPNTAYASYPGASVDNYQQPPFTQNAETTEGYQPPPVY
>sp|Q96QK8|SIM14_HUMAN Small integral membrane protein 14 OS=Homo sapiens OX=9606 GN=SMIM14 PE=1 SV=1
MAEGGFDPCECVCSHEHAMRRLINLLRQSQSYCTDTECLQELPGPSGDNGISVTMILVAW
MVIALILFLLRPPNLRGSSLPGKPTSPHNGQDPPAPPVD
>sp|Q15506|SP17_HUMAN Sperm surface protein Sp17 OS=Homo sapiens OX=9606 GN=SPA17 PE=1 SV=1
MSIPFSNTHYRIPQGFGNLLEGLTREILREQPDNIPAFAAAYFESLLEKREKTNFDPAEW
GSKVEDRFYNNHAFEEQEPPEKSDPKQEESQISGKEEETSVTILDSSEEDKEKEEVAAVK
IQAAFRGHIAREEAKKMKTNSLQNEEKEENK
>sp|P30626|SORCN_HUMAN Sorcin OS=Homo sapiens OX=9606 GN=SRI PE=1 SV=1
MAYPGHPGAGGGYYPGGYGGAPGGPAFPGQTQDPLYGYFAAVAGQDGQIDADELQRCLTQ
SGIAGGYKPFNLETCRLMVSMLDRDMSGTMGFNEFKELWAVLNGWRQHFISFDTDRSGTV
DPQELQKALTTMGFRLSPQAVNSIAKRYSTNGKITFDDYIACCVKLRALTDSFRRRDTAQ
QGVVNFPYDDFIQCVMSV
>sp|Q9H156|SLIK2_HUMAN SLIT and NTRK-like protein 2 OS=Homo sapiens OX=9606 GN=SLITRK2 PE=1 SV=1
MLSGVWFLSVLTVAGILQTESRKTAKDICKIRCLCEEKENVLNINCENKGFTTVSLLQPP
QYRIYQLFLNGNLLTRLYPNEFVNYSNAVTLHLGNNGLQEIRTGAFSGLKTLKRLHLNNN
KLEILREDTFLGLESLEYLQADYNYISAIEAGAFSKLNKLKVLILNDNLLLSLPSNVFRF
VLLTHLDLRGNRLKVMPFAGVLEHIGGIMEIQLEENPWNCTCDLLPLKAWLDTITVFVGE
IVCETPFRLHGKDVTQLTRQDLCPRKSASDSSQRGSHADTHVQRLSPTMNPALNPTRAPK
ASRPPKMRNRPTPRVTVSKDRQSFGPIMVYQTKSPVPLTCPSSCVCTSQSSDNGLNVNCQ
ERKFTNISDLQPKPTSPKKLYLTGNYLQTVYKNDLLEYSSLDLLHLGNNRIAVIQEGAFT
NLTSLRRLYLNGNYLEVLYPSMFDGLQSLQYLYLEYNVIKEIKPLTFDALINLQLLFLNN
NLLRSLPDNIFGGTALTRLNLRNNHFSHLPVKGVLDQLPAFIQIDLQENPWDCTCDIMGL
KDWTEHANSPVIINEVTCESPAKHAGEILKFLGREAICPDSPNLSDGTVLSMNHNTDTPR
SLSVSPSSYPELHTEVPLSVLILGLLVVFILSVCFGAGLFVFVLKRRKGVPSVPRNTNNL
DVSSFQLQYGSYNTETHDKTDGHVYNYIPPPVGQMCQNPIYMQKEGDPVAYYRNLQEFSY
SNLEEKKEEPATPAYTISATELLEKQATPREPELLYQNIAERVKELPSAGLVHYNFCTLP
KRQFAPSYESRRQNQDRINKTVLYGTPRKCFVGQSKPNHPLLQAKPQSEPDYLEVLEKQT
AISQL
>sp|Q9NRY2|SOSSC_HUMAN SOSS complex subunit C OS=Homo sapiens OX=9606 GN=INIP PE=1 SV=1
MAANSSGQGFQNKNRVAILAELDKEKRKLLMQNQSSTNHPGASIALSRPSLNKDFRDHAE
QQHIAAQQKAALQHAHAHSSGYFITQDSAFGNLILPVLPRLDPE
>sp|Q7Z698|SPRE2_HUMAN Sprouty-related, EVH1 domain-containing protein 2 OS=Homo sapiens OX=9606 GN=SPRED2 PE=1 SV=2
MTEETHPDDDSYIVRVKAVVMTRDDSSGGWFPQEGGGISRVGVCKVMHPEGNGRSGFLIH
GERQKDKLVVLECYVRKDLVYTKANPTFHHWKVDNRKFGLTFQSPADARAFDRGVRKAIE
DLIEGSTTSSSTIHNEAELGDDDVFTTATDSSSNSSQKREQPTRTISSPTSCEHRRIYTL
GHLHDSYPTDHYHLDQPMPRPYRQVSFPDDDEEIVRINPREKIWMTGYEDYRHAPVRGKY
PDPSEDADSSYVRFAKGEVPKHDYNYPYVDSSDFGLGEDPKGRGGSVIKTQPSRGKSRRR
KEDGERSRCVYCRDMFNHEENRRGHCQDAPDSVRTCIRRVSCMWCADSMLYHCMSDPEGD
YTDPCSCDTSDEKFCLRWMALIALSFLAPCMCCYLPLRACYHCGVMCRCCGGKHKAAA
>sp|P0CW21|SPGOS_HUMAN Putative uncharacterized protein SPART-AS1 OS=Homo sapiens OX=9606 GN=SPART-AS1 PE=5 SV=1
MKDIGHLQHLAQRLQWNRRAVNICGMHGWTKDLSPHSRMPSMLEHVKHYMSC
>sp|A0A1B0GUW6|SPEM3_HUMAN Uncharacterized protein SPEM3 OS=Homo sapiens OX=9606 GN=SPEM3 PE=3 SV=1
MGERAYHGAQVCSGTNPRKCQDLGDSILLLLGSFILLNVWINVVTLLWKHLKSSLRILFR
HFFPKDKQPSGSHPICICSSVDPKNLCSKVSSRVHPRPGFLLRRVNHLDSWIPDTNDEKV
SACCCVPPKCGHAGVPRESARGLYKAGMMGGGEAPQVTASKAQASLLSRPETSSQFPKMS
KLDTGPCHLPQESKTKTPDCAPAEAPAQAQVHSPTHTPVCTPTHPWTRSTDHTAVHTPAH
SWTHSKARTPEGTHSQAQDTSAQAQAHTSAPTPAQTPAHIQAHTPAPTPAKASAHTKAHT
SAQAQTHSPPHTPEYTHSQAHSPEHTSAHSPAQAPMPVPAHPQAHAPEYTSAHAPAYIPD
HSHLVRSSVPVPTSAPAPPGTLAPATTPVLAPTPAPVPASAPSPAPALVMALTTTPVPDP
VPATTPAPIITPIPSTPPAFSHDLSTGHVVYDARREKQNFFHMSSPQNPEYSRKDLATLF
RPQEGQDLVSSGISEQTKQCSGDSAKLPAGSILGYLELRNMEWKNSDDAKDKFPQTKTSP
YCSFHPCSSEKNTDSQAPFYPKFLAYSRDTACAKTCFHSATTAQSSVCTLPPPFTLSLPL
VPPRSFVPPQPTNHQRPSTLIQTPTVLPTSKSPQSILTSQFPIPSLFATISQPLIQPQCP
ECHESLGLTQDSGLQRTPGPSKDSRVPRNLDLAQNPDLYKNPGLTQDPGLHENPGLAPNQ
GLHEFPGLPQDSYLCQNPSPSQDFGLHKNSGITQDSHPQKNTGLTQEAGILRSPCLTQSP
GLHKKTPFTQTSDLQRSSGFTQDSGIYRNLEPNQETVIYKNQDLSQATDHQKNLGSSKDS
GGHKNTGNVQDPGVCSTAGLTEDSGSQKGPYVPQDSEVNKSSGVIQESFLHKSPGLVQTS
GLPKCSGLTQNSGDYKNPGLIQDCGGHKVKGLTQDSNLPSLTQATKVERRFSLPQDVGVY
RSSEHSQDSNLHKCPGINQDPGPHKDPALVQDSGLPKISGLTQESGPYKSSCLIPDPSLY
KNPSPALGSDFVQLLSLLQTPKSTLSLMKSSVPEKAAQKEDAQRHVLWARVQLNENSCPS
KAQVVSNDLQTFSEVPVLIELQSSSWRAGSQHGAYRPVDTVPSGYQNYRQMSMPTHINWK
SHCPGPGTQAGHVVFDARQRRLAVGKDKCEALSPRRLHQEAPSNSGKPSRSGDIRM
>sp|P61009|SPCS3_HUMAN Signal peptidase complex subunit 3 OS=Homo sapiens OX=9606 GN=SPCS3 PE=1 SV=1
MNTVLSRANSLFAFSLSVMAALTFGCFITTAFKDRSVPVRLHVSRIMLKNVEDFTGPRER
SDLGFITFDITADLENIFDWNVKQLFLYLSAEYSTKNNALNQVVLWDKIVLRGDNPKLLL
KDMKTKYFFFDDGNGLKGNRNVTLTLSWNVVPNAGILPLVTGSGHVSVPFPDTYEITKSY
>sp|P00441|SODC_HUMAN Superoxide dismutase [Cu-Zn] OS=Homo sapiens OX=9606 GN=SOD1 PE=1 SV=2
MATKAVCVLKGDGPVQGIINFEQKESNGPVKVWGSIKGLTEGLHGFHVHEFGDNTAGCTS
AGPHFNPLSRKHGGPKDEERHVGDLGNVTADKDGVADVSIEDSVISLSGDHCIIGRTLVV
HEKADDLGKGGNEESTKTGNAGSRLACGVIGIAQ
>sp|P53597|SUCA_HUMAN Succinate--CoA ligase [ADP/GDP-forming] subunit alpha, mitochondrial OS=Homo sapiens OX=9606 GN=SUCLG1 PE=1 SV=4
MTATLAAAADIATMVSGSSGLAAARLLSRSFLLPQNGIRHCSYTASRQHLYVDKNTKIIC
QGFTGKQGTFHSQQALEYGTKLVGGTTPGKGGQTHLGLPVFNTVKEAKEQTGATASVIYV
PPPFAAAAINEAIEAEIPLVVCITEGIPQQDMVRVKHKLLRQEKTRLIGPNCPGVINPGE
CKIGIMPGHIHKKGRIGIVSRSGTLTYEAVHQTTQVGLGQSLCVGIGGDPFNGTDFIDCL
EIFLNDSATEGIILIGEIGGNAEENAAEFLKQHNSGPNSKPVVSFIAGLTAPPGRRMGHA
GAIIAGGKGGAKEKISALQSAGVVVSMSPAQLGTTIYKEFEKRKML
>sp|Q16514|TAF12_HUMAN Transcription initiation factor TFIID subunit 12 OS=Homo sapiens OX=9606 GN=TAF12 PE=1 SV=1
MNQFGPSALINLSNFSSIKPEPASTPPQGSMANSTAVVKIPGTPGAGGRLSPENNQVLTK
KKLQDLVREVDPNEQLDEDVEEMLLQIADDFIESVVTAACQLARHRKSSTLEVKDVQLHL
ERQWNMWIPGFGSEEIRPYKKACTTEAHKQRMALIRKTTKK
>sp|Q8NI27|THOC2_HUMAN THO complex subunit 2 OS=Homo sapiens OX=9606 GN=THOC2 PE=1 SV=2
MAAAAVVVPAEWIKNWEKSGRGEFLHLCRILSENKSHDSSTYRDFQQALYELSYHVIKGN
LKHEQASNVLSDISEFREDMPSILADVFCILDIETNCLEEKSKRDYFTQLVLACLYLVSD
TVLKERLDPETLESLGLIKQSQQFNQKSVKIKTKLFYKQQKFNLLREENEGYAKLIAELG
QDLSGSITSDLILENIKSLIGCFNLDPNRVLDVILEVFECRPEHDDFFISLLESYMSMCE
PQTLCHILGFKFKFYQEPNGETPSSLYRVAAVLLQFNLIDLDDLYVHLLPADNCIMDEHK
REIAEAKQIVRKLTMVVLSSEKMDEREKEKEKEEEKVEKPPDNQKLGLLEALLKIGDWQH
AQNIMDQMPPYYAASHKLIALAICKLIHITIEPLYRRVGVPKGAKGSPVNALQNKRAPKQ
AESFEDLRRDVFNMFCYLGPHLSHDPILFAKVVRIGKSFMKEFQSDGSKQEDKEKTEVIL
SCLLSITDQVLLPSLSLMDCNACMSEELWGMFKTFPYQHRYRLYGQWKNETYNSHPLLVK
VKAQTIDRAKYIMKRLTKENVKPSGRQIGKLSHSNPTILFDYILSQIQKYDNLITPVVDS
LKYLTSLNYDVLAYCIIEALANPEKERMKHDDTTISSWLQSLASFCGAVFRKYPIDLAGL
LQYVANQLKAGKSFDLLILKEVVQKMAGIEITEEMTMEQLEAMTGGEQLKAEGGYFGQIR
NTKKSSQRLKDALLDHDLALPLCLLMAQQRNGVIFQEGGEKHLKLVGKLYDQCHDTLVQF
GGFLASNLSTEDYIKRVPSIDVLCNEFHTPHDAAFFLSRPMYAHHISSKYDELKKSEKGS
KQQHKVHKYITSCEMVMAPVHEAVVSLHVSKVWDDISPQFYATFWSLTMYDLAVPHTSYE
REVNKLKVQMKAIDDNQEMPPNKKKKEKERCTALQDKLLEEEKKQMEHVQRVLQRLKLEK
DNWLLAKSTKNETITKFLQLCIFPRCIFSAIDAVYCARFVELVHQQKTPNFSTLLCYDRV
FSDIIYTVASCTENEASRYGRFLCCMLETVTRWHSDRATYEKECGNYPGFLTILRATGFD
GGNKADQLDYENFRHVVHKWHYKLTKASVHCLETGEYTHIRNILIVLTKILPWYPKVLNL
GQALERRVHKICQEEKEKRPDLYALAMGYSGQLKSRKSYMIPENEFHHKDPPPRNAVASV
QNGPGGGPSSSSIGSASKSDESSTEETDKSRERSQCGVKAVNKASSTTPKGNSSNGNSGS
NSNKAVKENDKEKGKEKEKEKKEKTPATTPEARVLGKDGKEKPKEERPNKDEKARETKER
TPKSDKEKEKFKKEEKAKDEKFKTTVPNAESKSTQEREREKEPSRERDIAKEMKSKENVK
GGEKTPVSGSLKSPVPRSDIPEPEREQKRRKIDTHPSPSHSSTVKDSLIELKESSAKLYI
NHTPPPLSKSKEREMDKKDLDKSRERSREREKKDEKDRKERKRDHSNNDREVPPDLTKRR
KEENGTMGVSKHKSESPCESPYPNEKDKEKNKSKSSGKEKGSDSFKSEKMDKISSGGKKE
SRHDKEKIEKKEKRDSSGGKEEKKHHKSSDKHR
>sp|Q9NT68|TEN2_HUMAN Teneurin-2 OS=Homo sapiens OX=9606 GN=TENM2 PE=1 SV=3
MDVKDRRHRSLTRGRCGKECRYTSSSLDSEDCRVPTQKSYSSSETLKAYDHDSRMHYGNR
VTDLIHRESDEFPRQGTNFTLAELGICEPSPHRSGYCSDMGILHQGYSLSTGSDADSDTE
GGMSPEHAIRLWGRGIKSRRSSGLSSRENSALTLTDSDNENKSDDENGRPIPPTSSPSLL
PSAQLPSSHNPPPVSCQMPLLDSNTSHQIMDTNPDEEFSPNSYLLRACSGPQQASSSGPP
NHHSQSTLRPPLPPPHNHTLSHHHSSANSLNRNSLTNRRSQIHAPAPAPNDLATTPESVQ
LQDSWVLNSNVPLETRHFLFKTSSGSTPLFSSSSPGYPLTSGTVYTPPPRLLPRNTFSRK
AFKLKKPSKYCSWKCAALSAIAAALLLAILLAYFIAMHLLGLNWQLQPADGHTFNNGIRT
GLPGNDDVATMPSGGKVPWSLKNSSIDSGEAEVGRRVTQEVPPGVFWRSQIHISQPQFLK
FNISLGKDALFGVYIRRGLPPSHAQYDFMERLDGKEKWSVVESPRERRSIQTLVQNEAVF
VQYLDVGLWHLAFYNDGKDKEMVSFNTVVLDSVQDCPRNCHGNGECVSGVCHCFPGFLGA
DCAKAACPVLCSGNGQYSKGTCQCYSGWKGAECDVPMNQCIDPSCGGHGSCIDGNCVCSA
GYKGEHCEEVDCLDPTCSSHGVCVNGECLCSPGWGGLNCELARVQCPDQCSGHGTYLPDT
GLCSCDPNWMGPDCSVEVCSVDCGTHGVCIGGACRCEEGWTGAACDQRVCHPRCIEHGTC
KDGKCECREGWNGEHCTIGRQTAGTETDGCPDLCNGNGRCTLGQNSWQCVCQTGWRGPGC
NVAMETSCADNKDNEGDGLVDCLDPDCCLQSACQNSLLCRGSRDPLDIIQQGQTDWPAVK
SFYDRIKLLAGKDSTHIIPGENPFNSSLVSLIRGQVVTTDGTPLVGVNVSFVKYPKYGYT
ITRQDGTFDLIANGGASLTLHFERAPFMSQERTVWLPWNSFYAMDTLVMKTEENSIPSCD
LSGFVRPDPIIISSPLSTFFSAAPGQNPIVPETQVLHEEIELPGSNVKLRYLSSRTAGYK
SLLKITMTQSTVPLNLIRVHLMVAVEGHLFQKSFQASPNLAYTFIWDKTDAYGQRVYGLS
DAVVSVGFEYETCPSLILWEKRTALLQGFELDPSNLGGWSLDKHHILNVKSGILHKGTGE
NQFLTQQPAIITSIMGNGRRRSISCPSCNGLAEGNKLLAPVALAVGIDGSLYVGDFNYIR
RIFPSRNVTSILELRNKEFKHSNNPAHKYYLAVDPVSGSLYVSDTNSRRIYRVKSLSGTK
DLAGNSEVVAGTGEQCLPFDEARCGDGGKAIDATLMSPRGIAVDKNGLMYFVDATMIRKV
DQNGIISTLLGSNDLTAVRPLSCDSSMDVAQVRLEWPTDLAVNPMDNSLYVLENNVILRI
TENHQVSIIAGRPMHCQVPGIDYSLSKLAIHSALESASAIAISHTGVLYITETDEKKINR
LRQVTTNGEICLLAGAASDCDCKNDVNCNCYSGDDAYATDAILNSPSSLAVAPDGTIYIA
DLGNIRIRAVSKNKPVLNAFNQYEAASPGEQELYVFNADGIHQYTVSLVTGEYLYNFTYS
TDNDVTELIDNNGNSLKIRRDSSGMPRHLLMPDNQIITLTVGTNGGLKVVSTQNLELGLM
TYDGNTGLLATKSDETGWTTFYDYDHEGRLTNVTRPTGVVTSLHREMEKSITIDIENSNR
DDDVTVITNLSSVEASYTVVQDQVRNSYQLCNNGTLRVMYANGMGISFHSEPHVLAGTIT
PTIGRCNISLPMENGLNSIEWRLRKEQIKGKVTIFGRKLRVHGRNLLSIDYDRNIRTEKI
YDDHRKFTLRIIYDQVGRPFLWLPSSGLAAVNVSYFFNGRLAGLQRGAMSERTDIDKQGR
IVSRMFADGKVWSYSYLDKSMVLLLQSQRQYIFEYDSSDRLLAVTMPSVARHSMSTHTSI
GYIRNIYNPPESNASVIFDYSDDGRILKTSFLGTGRQVFYKYGKLSKLSEIVYDSTAVTF
GYDETTGVLKMVNLQSGGFSCTIRYRKIGPLVDKQIYRFSEEGMVNARFDYTYHDNSFRI
ASIKPVISETPLPVDLYRYDEISGKVEHFGKFGVIYYDINQIITTAVMTLSKHFDTHGRI
KEVQYEMFRSLMYWMTVQYDSMGRVIKRELKLGPYANTTKYTYDYDGDGQLQSVAVNDRP
TWRYSYDLNGNLHLLNPGNSVRLMPLRYDLRDRITRLGDVQYKIDDDGYLCQRGSDIFEY
NSKGLLTRAYNKASGWSVQYRYDGVGRRASYKTNLGHHLQYFYSDLHNPTRITHVYNHSN
SEITSLYYDLQGHLFAMESSSGEEYYVASDNTGTPLAVFSINGLMIKQLQYTAYGEIYYD
SNPDFQMVIGFHGGLYDPLTKLVHFTQRDYDVLAGRWTSPDYTMWKNVGKEPAPFNLYMF
KSNNPLSSELDLKNYVTDVKSWLVMFGFQLSNIIPGFPRAKMYFVPPPYELSESQASENG
QLITGVQQTTERHNQAFMALEGQVITKKLHASIREKAGHWFATTTPIIGKGIMFAIKEGR
VTTGVSSIASEDSRKVASVLNNAYYLDKMHYSIEGKDTHYFVKIGSADGDLVTLGTTIGR
KVLESGVNVTVSQPTLLVNGRTRRFTNIEFQYSTLLLSIRYGLTPDTLDEEKARVLDQAR
QRALGTAWAKEQQKARDGREGSRLWTEGEKQQLLSTGRVQGYEGYYVLPVEQYPELADSS
SNIQFLRQNEMGKR
>sp|O15164|TIF1A_HUMAN Transcription intermediary factor 1-alpha OS=Homo sapiens OX=9606 GN=TRIM24 PE=1 SV=3
MEVAVEKAVAAAAAASAAASGGPSAAPSGENEAESRQGPDSERGGEAARLNLLDTCAVCH
QNIQSRAPKLLPCLHSFCQRCLPAPQRYLMLPAPMLGSAETPPPVPAPGSPVSGSSPFAT
QVGVIRCPVCSQECAERHIIDNFFVKDTTEVPSSTVEKSNQVCTSCEDNAEANGFCVECV
EWLCKTCIRAHQRVKFTKDHTVRQKEEVSPEAVGVTSQRPVFCPFHKKEQLKLYCETCDK
LTCRDCQLLEHKEHRYQFIEEAFQNQKVIIDTLITKLMEKTKYIKFTGNQIQNRIIEVNQ
NQKQVEQDIKVAIFTLMVEINKKGKALLHQLESLAKDHRMKLMQQQQEVAGLSKQLEHVM
HFSKWAVSSGSSTALLYSKRLITYRLRHLLRARCDASPVTNNTIQFHCDPSFWAQNIINL
GSLVIEDKESQPQMPKQNPVVEQNSQPPSGLSSNQLSKFPTQISLAQLRLQHMQQQVMAQ
RQQVQRRPAPVGLPNPRMQGPIQQPSISHQQPPPRLINFQNHSPKPNGPVLPPHPQQLRY
PPNQNIPRQAIKPNPLQMAFLAQQAIKQWQISSGQGTPSTTNSTSSTPSSPTITSAAGYD
GKAFGSPMIDLSSPVGGSYNLPSLPDIDCSSTIMLDNIVRKDTNIDHGQPRPPSNRTVQS
PNSSVPSPGLAGPVTMTSVHPPIRSPSASSVGSRGSSGSSSKPAGADSTHKVPVVMLEPI
RIKQENSGPPENYDFPVVIVKQESDEESRPQNANYPRSILTSLLLNSSQSSTSEETVLRS
DAPDSTGDQPGLHQDNSSNGKSEWLDPSQKSPLHVGETRKEDDPNEDWCAVCQNGGELLC
CEKCPKVFHLSCHVPTLTNFPSGEWICTFCRDLSKPEVEYDCDAPSHNSEKKKTEGLVKL
TPIDKRKCERLLLFLYCHEMSLAFQDPVPLTVPDYYKIIKNPMDLSTIKKRLQEDYSMYS
KPEDFVADFRLIFQNCAEFNEPDSEVANAGIKLENYFEELLKNLYPEKRFPKPEFRNESE
DNKFSDDSDDDFVQPRKKRLKSIEERQLLK
>sp|P22105|TENX_HUMAN Tenascin-X OS=Homo sapiens OX=9606 GN=TNXB PE=1 SV=5
MMPAQYALTSSLVLLVLLSTARAGPFSSRSNVTLPAPRPPPQPGGHTVGAGVGSPSSQLY
EHTVEGGEKQVVFTHRINLPPSTGCGCPPGTEPPVLASEVQALRVRLEILEELVKGLKEQ
CTGGCCPASAQAGTGQTDVRTLCSLHGVFDLSRCTCSCEPGWGGPTCSDPTDAEIPPSSP
PSASGSCPDDCNDQGRCVRGRCVCFPGYTGPSCGWPSCPGDCQGRGRCVQGVCVCRAGFS
GPDCSQRSCPRGCSQRGRCEGGRCVCDPGYTGDDCGMRSCPRGCSQRGRCENGRCVCNPG
YTGEDCGVRSCPRGCSQRGRCKDGRCVCDPGYTGEDCGTRSCPWDCGEGGRCVDGRCVCW
PGYTGEDCSTRTCPRDCRGRGRCEDGECICDTGYSGDDCGVRSCPGDCNQRGRCEDGRCV
CWPGYTGTDCGSRACPRDCRGRGRCENGVCVCNAGYSGEDCGVRSCPGDCRGRGRCESGR
CMCWPGYTGRDCGTRACPGDCRGRGRCVDGRCVCNPGFTGEDCGSRRCPGDCRGHGLCED
GVCVCDAGYSGEDCSTRSCPGGCRGRGQCLDGRCVCEDGYSGEDCGVRQCPNDCSQHGVC
QDGVCICWEGYVSEDCSIRTCPSNCHGRGRCEEGRCLCDPGYTGPTCATRMCPADCRGRG
RCVQGVCLCHVGYGGEDCGQEEPPASACPGGCGPRELCRAGQCVCVEGFRGPDCAIQTCP
GDCRGRGECHDGSCVCKDGYAGEDCGEEVPTIEGMRMHLLEETTVRTEWTPAPGPVDAYE
IQFIPTTEGASPPFTARVPSSASAYDQRGLAPGQEYQVTVRALRGTSWGLPASKTITTMI
DGPQDLRVVAVTPTTLELGWLRPQAEVDRFVVSYVSAGNQRVRLEVPPEADGTLLTDLMP
GVEYVVTVTAERGRAVSYPASVRANTGSSPLGLLGTTDEPPPSGPSTTQGAQAPLLQQRP
QELGELRVLGRDETGRLRVVWTAQPDTFAYFQLRMRVPEGPGAHEEVLPGDVRQALVPPP
PPGTPYELSLHGVPPGGKPSDPIIYQGIMDKDEEKPGKSSGPPRLGELTVTDRTSDSLLL
RWTVPEGEFDSFVIQYKDRDGQPQVVPVEGPQRSAVITSLDPGRKYKFVLYGFVGKKRHG
PLVAEAKILPQSDPSPGTPPHLGNLWVTDPTPDSLHLSWTVPEGQFDTFMVQYRDRDGRP
QVVPVEGPERSFVVSSLDPDHKYRFTLFGIANKKRYGPLTADGTTAPERKEEPPRPEFLE
QPLLGELTVTGVTPDSLRLSWTVAQGPFDSFMVQYKDAQGQPQAVPVAGDENEVTVPGLD
PDRKYKMNLYGLRGRQRVGPESVVAKTAPQEDVDETPSPTELGTEAPESPEEPLLGELTV
TGSSPDSLSLFWTVPQGSFDSFTVQYKDRDGRPRAVRVGGKESEVTVGGLEPGHKYKMHL
YGLHEGQRVGPVSAVGVTAPQQEETPPATESPLEPRLGELTVTDVTPNSVGLSWTVPEGQ
FDSFIVQYKDKDGQPQVVPVAADQREVTVYNLEPERKYKMNMYGLHDGQRMGPLSVVIVT
APLPPAPATEASKPPLEPRLGELTVTDITPDSVGLSWTVPEGEFDSFVVQYKDRDGQPQV
VPVAADQREVTIPDLEPSRKYKFLLFGIQDGKRRSPVSVEAKTVARGDASPGAPPRLGEL
WVTDPTPDSLRLSWTVPEGQFDSFVVQFKDKDGPQVVPVEGHERSVTVTPLDAGRKYRFL
LYGLLGKKRHGPLTADGTTEARSAMDDTGTKRPPKPRLGEELQVTTVTQNSVGLSWTVPE
GQFDSFVVQYKDRDGQPQVVPVEGSLREVSVPGLDPAHRYKLLLYGLHHGKRVGPISAVA
ITAGREETETETTAPTPPAPEPHLGELTVEEATSHTLHLSWMVTEGEFDSFEIQYTDRDG
QLQMVRIGGDRNDITLSGLESDHRYLVTLYGFSDGKHVGPVHVEALTVPEEEKPSEPPTA
TPEPPIKPRLGELTVTDATPDSLSLSWTVPEGQFDHFLVQYRNGDGQPKAVRVPGHEEGV
TISGLEPDHKYKMNLYGFHGGQRMGPVSVVGVTAAEEETPSPTEPSMEAPEPAEEPLLGE
LTVTGSSPDSLSLSWTVPQGRFDSFTVQYKDRDGRPQVVRVGGEESEVTVGGLEPGRKYK
MHLYGLHEGRRVGPVSAVGVTAPEEESPDAPLAKLRLGQMTVRDITSDSLSLSWTVPEGQ
FDHFLVQFKNGDGQPKAVRVPGHEDGVTISGLEPDHKYKMNLYGFHGGQRVGPVSAVGLT
APGKDEEMAPASTEPPTPEPPIKPRLEELTVTDATPDSLSLSWTVPEGQFDHFLVQYKNG
DGQPKATRVPGHEDRVTISGLEPDNKYKMNLYGFHGGQRVGPVSAIGVTAAEEETPSPTE
PSMEAPEPPEEPLLGELTVTGSSPDSLSLSWTVPQGRFDSFTVQYKDRDGRPQVVRVGGE
ESEVTVGGLEPGRKYKMHLYGLHEGRRVGPVSTVGVTAPQEDVDETPSPTEPGTEAPGPP
EEPLLGELTVTGSSPDSLSLSWTVPQGRFDSFTVQYKDRDGRPQAVRVGGQESKVTVRGL
EPGRKYKMHLYGLHEGRRLGPVSAVGVTEDEAETTQAVPTMTPEPPIKPRLGELTMTDAT
PDSLSLSWTVPEGQFDHFLVQYRNGDGQPKAVRVPGHEDGVTISGLEPDHKYKMNLYGFH
GGQRVGPISVIGVTAAEEETPSPTELSTEAPEPPEEPLLGELTVTGSSPDSLSLSWTIPQ
GHFDSFTVQYKDRDGRPQVMRVRGEESEVTVGGLEPGRKYKMHLYGLHEGRRVGPVSTVG
VTAPEDEAETTQAVPTTTPEPPNKPRLGELTVTDATPDSLSLSWMVPEGQFDHFLVQYRN
GDGQPKVVRVPGHEDGVTISGLEPDHKYKMNLYGFHGGQRVGPISVIGVTAAEEETPAPT
EPSTEAPEPPEEPLLGELTVTGSSPDSLSLSWTIPQGRFDSFTVQYKDRDGRPQVVRVRG
EESEVTVGGLEPGCKYKMHLYGLHEGQRVGPVSAVGVTAPKDEAETTQAVPTMTPEPPIK
PRLGELTVTDATPDSLSLSWMVPEGQFDHFLVQYRNGDGQPKAVRVPGHEDGVTISGLEP
DHKYKMNLYGFHGGQRVGPVSAIGVTEEETPSPTEPSTEAPEAPEEPLLGELTVTGSSPD
SLSLSWTVPQGRFDSFTVQYKDRDGQPQVVRVRGEESEVTVGGLEPGRKYKMHLYGLHEG
QRVGPVSTVGITAPLPTPLPVEPRLGELAVAAVTSDSVGLSWTVAQGPFDSFLVQYRDAQ
GQPQAVPVSGDLRAVAVSGLDPARKYKFLLFGLQNGKRHGPVPVEARTAPDTKPSPRLGE
LTVTDATPDSVGLSWTVPEGEFDSFVVQYKDKDGRLQVVPVAANQREVTVQGLEPSRKYR
FLLYGLSGRKRLGPISADSTTAPLEKELPPHLGELTVAEETSSSLRLSWTVAQGPFDSFV
VQYRDTDGQPRAVPVAADQRTVTVEDLEPGKKYKFLLYGLLGGKRLGPVSALGMTAPEED
TPAPELAPEAPEPPEEPRLGVLTVTDTTPDSMRLSWSVAQGPFDSFVVQYEDTNGQPQAL
LVDGDQSKILISGLEPSTPYRFLLYGLHEGKRLGPLSAEGTTGLAPAGQTSEESRPRLSQ
LSVTDVTTSSLRLNWEAPPGAFDSFLLRFGVPSPSTLEPHPRPLLQRELMVPGTRHSAVL
RDLRSGTLYSLTLYGLRGPHKADSIQGTARTLSPVLESPRDLQFSEIRETSAKVNWMPPP
SRADSFKVSYQLADGGEPQSVQVDGQARTQKLQGLIPGARYEVTVVSVRGFEESEPLTGF
LTTVPDGPTQLRALNLTEGFAVLHWKPPQNPVDTYDVQVTAPGAPPLQAETPGSAVDYPL
HDLVLHTNYTATVRGLRGPNLTSPASITFTTGLEAPRDLEAKEVTPRTALLTWTEPPVRP
AGYLLSFHTPGGQNQEILLPGGITSHQLLGLFPSTSYNARLQAMWGQSLLPPVSTSFTTG
GLRIPFPRDCGEEMQNGAGASRTSTIFLNGNRERPLNVFCDMETDGGGWLVFQRRMDGQT
DFWRDWEDYAHGFGNISGEFWLGNEALHSLTQAGDYSMRVDLRAGDEAVFAQYDSFHVDS
AAEYYRLHLEGYHGTAGDSMSYHSGSVFSARDRDPNSLLISCAVSYRGAWWYRNCHYANL
NGLYGSTVDHQGVSWYHWKGFEFSVPFTEMKLRPRNFRSPAGGG
>sp|Q9Y5Q9|TF3C3_HUMAN General transcription factor 3C polypeptide 3 OS=Homo sapiens OX=9606 GN=GTF3C3 PE=1 SV=1
MSGFSPELIDYLEGKISFEEFERRREERKTREKKSLQEKGKLSAEENPDDSEVPSSSGIN
STKSQDKDVNEGETSDGVRKSVHKVFASMLGENEDDEEEEEEEEEEEEEEETPEQPTAGD
VFVLEMVLNRETKKMMKEKRPRSKLPRALRGLMGEANIRFARGEREEAILMCMEIIRQAP
LAYEPFSTLAMIYEDQGDMEKSLQFELIAAHLNPSDTEEWVRLAEMSLEQDNIKQAIFCY
TKALKYEPTNVRYLWERSSLYEQMGDHKMAMDGYRRILNLLSPSDGERFMQLARDMAKSY
YEANDVTSAINIIDEAFSKHQGLVSMEDVNIAAELYISNKQYDKALEIITDFSGIVLEKK
TSEEGTSEENKAPENVTCTIPDGVPIDITVKLMVCLVHLNILEPLNPLLTTLVEQNPEDM
GDLYLDVAEAFLDVGEYNSALPLLSALVCSERYNLAVVWLRHAECLKALGYMERAAESYG
KVVDLAPLHLDARISLSTLQQQLGQPEKALEALEPMYDPDTLAQDANAAQQELKLLLHRS
TLLFSQGKMYGYVDTLLTMLAMLLKVAMNRAQVCLISSSKSGERHLYLIKVSRDKISDSN
DQESANCDAKAIFAVLTSVLTKDDWWNLLLKAIYSLCDLSRFQEAELLVDSSLEYYSFYD
DRQKRKELEYFGLSAAILDKNFRKAYNYIRIMVMENVNKPQLWNIFNQVTMHSQDVRHHR
FCLRLMLKNPENHALCVLNGHNAFVSGSFKHALGQYVQAFRTHPDEPLYSFCIGLTFIHM
ASQKYVLRRHALIVQGFSFLNRYLSLRGPCQESFYNLGRGLHQLGLIHLAIHYYQKALEL
PPLVVEGIELDQLDLRRDIAYNLSLIYQSSGNTGMAQTLLYTYCSI
>sp|Q96IP4|TET5A_HUMAN Terminal nucleotidyltransferase 5A OS=Homo sapiens OX=9606 GN=TENT5A PE=1 SV=2
MAEGEGYFAMSEDELACSPYIPLGGDFGGGDFGGGDFGGGDFGGGGSFGGHCLDYCESPT
AHCNVLNWEQVQRLDGILSETIPIHGRGNFPTLELQPSLIVKVVRRRLAEKRIGVRDVRL
NGSAASHVLHQDSGLGYKDLDLIFCADLRGEGEFQTVKDVVLDCLLDFLPEGVNKEKITP
LTLKEAYVQKMVKVCNDSDRWSLISLSNNSGKNVELKFVDSLRRQFEFSVDSFQIKLDSL
LLFYECSENPMTETFHPTIIGESVYGDFQEAFDHLCNKIIATRNPEEIRGGGLLKYCNLL
VRGFRPASDEIKTLQRYMCSRFFIDFSDIGEQQRKLESYLQNHFVGLEDRKYEYLMTLHG
VVNESTVCLMGHERRQTLNLITMLAIRVLADQNVIPNVANVTCYYQPAPYVADANFSNYY
IAQVQPVFTCQQQTYSTWLPCN
>sp|Q5VZQ5|TEX36_HUMAN Testis-expressed protein 36 OS=Homo sapiens OX=9606 GN=TEX36 PE=2 SV=1
MTKGRRFNPPSDKDGRWFPHIGLTQKTPESITSATSKEPQSPHLPRQAEGKLPPIYKVRE
KQAVNNQFPFSVHDNRHSLENSGCYLDSGLGRKKISPDKRQHVSRNFNLWACDYVPSCLD
GFSNNQISYVYKEAMVVSSFRRFPRCYKEIWNAFTFLPERSYTEVLKKKPKVRFTVDKKV
VSSLES
>sp|Q8IUE1|TF2LX_HUMAN Homeobox protein TGIF2LX OS=Homo sapiens OX=9606 GN=TGIF2LX PE=1 SV=1
MEAAADGPAETQSPVEKDSPAKTQSPAQDTSIMSRNNADTGRVLALPEHKKKRKGNLPAE
SVKILRDWMYKHRFKAYPSEEEKQMLSEKTNLSLLQISNWFINARRRILPDMLQQRRNDP
IIGHKTGKDAHATHLQSTEASVPAKSGPSGPDNVQSLPLWPLPKGQMSREKQPDPESAPS
QKLTGIAQPKKKVKVSVTSPSSPELVSPEEHADFSSFLLLVDAAVQRAAELELEKKQEPN
P
>sp|Q6ZWK6|TM11F_HUMAN Transmembrane protease serine 11F OS=Homo sapiens OX=9606 GN=TMPRSS11F PE=2 SV=2
MMYAPVEFSEAEFSRAEYQRKQQFWDSVRLALFTLAIVAIIGIAIGIVTHFVVEDDKSFY
YLASFKVTNIKYKENYGIRSSREFIERSHQIERMMSRIFRHSSVGGRFIKSHVIKLSPDE
QGVDILIVLIFRYPSTDSAEQIKKKIEKALYQSLKTKQLSLTINKPSFRLTPIDSKKMRN
LLNSRCGIRMTSSNMPLPASSSTQRIVQGRETAMEGEWPWQASLQLIGSGHQCGASLISN
TWLLTAAHCFWKNKDPTQWIATFGATITPPAVKRNVRKIILHENYHRETNENDIALVQLS
TGVEFSNIVQRVCLPDSSIKLPPKTSVFVTGFGSIVDDGPIQNTLRQARVETISTDVCNR
KDVYDGLITPGMLCAGFMEGKIDACKGDSGGPLVYDNHDIWYIVGIVSWGQSCALPKKPG
VYTRVTKYRDWIASKTGM
>sp|Q86WS3|OOSP2_HUMAN Oocyte-secreted protein 2 OS=Homo sapiens OX=9606 GN=OOSP2 PE=1 SV=1
MALEVLMLLAVLIWTGAENLHVKISCSLDWLMVSVIPVAESRNLYIFADELHLGMGCPAN
RIHTYVYEFIYLVRDCGIRTRVVSEETLLFQTELYFTPRNIDHDPQEIHLECSTSRKSVW
LTPVSTENEIKLDPSPFIADFQTTAEELGLLSSSPNLL
>sp|P26367|PAX6_HUMAN Paired box protein Pax-6 OS=Homo sapiens OX=9606 GN=PAX6 PE=1 SV=2
MQNSHSGVNQLGGVFVNGRPLPDSTRQKIVELAHSGARPCDISRILQVSNGCVSKILGRY
YETGSIRPRAIGGSKPRVATPEVVSKIAQYKRECPSIFAWEIRDRLLSEGVCTNDNIPSV
SSINRVLRNLASEKQQMGADGMYDKLRMLNGQTGSWGTRPGWYPGTSVPGQPTQDGCQQQ
EGGGENTNSISSNGEDSDEAQMRLQLKRKLQRNRTSFTQEQIEALEKEFERTHYPDVFAR
ERLAAKIDLPEARIQVWFSNRRAKWRREEKLRNQRRQASNTPSHIPISSSFSTSVYQPIP
QPTTPVSSFTSGSMLGRTDTALTNTYSALPPMPSFTMANNLPMQPPVPSQTSSYSCMLPT
SPSVNGRSYDTYTPPHMQTHMNSQPMGTSGTTSTGLISPGVSVPVQVPGSEPDMSQYWPR
LQ
>sp|P53611|PGTB2_HUMAN Geranylgeranyl transferase type-2 subunit beta OS=Homo sapiens OX=9606 GN=RABGGTB PE=1 SV=2
MGTPQKDVIIKSDAPDTLLLEKHADYIASYGSKKDDYEYCMSEYLRMSGIYWGLTVMDLM
GQLHRMNREEILAFIKSCQHECGGISASIGHDPHLLYTLSAVQILTLYDSINVIDVNKVV
EYVKGLQKEDGSFAGDIWGEIDTRFSFCAVATLALLGKLDAINVEKAIEFVLSCMNFDGG
FGCRPGSESHAGQIYCCTGFLAITSQLHQVNSDLLGWWLCERQLPSGGLNGRPEKLPDVC
YSWWVLASLKIIGRLHWIDREKLRNFILACQDEETGGFADRPGDMVDPFHTLFGIAGLSL
LGEEQIKPVNPVFCMPEEVLQRVNVQPELVS
>sp|P82980|RET5_HUMAN Retinol-binding protein 5 OS=Homo sapiens OX=9606 GN=RBP5 PE=1 SV=3
MPPNLTGYYRFVSQKNMEDYLQALNISLAVRKIALLLKPDKEIEHQGNHMTVRTLSTFRN
YTVQFDVGVEFEEDLRSVDGRKCQTIVTWEEEHLVCVQKGEVPNRGWRHWLEGEMLYLEL
TARDAVCEQVFRKVR
>sp|P84098|RL19_HUMAN 60S ribosomal protein L19 OS=Homo sapiens OX=9606 GN=RPL19 PE=1 SV=1
MSMLRLQKRLASSVLRCGKKKVWLDPNETNEIANANSRQQIRKLIKDGLIIRKPVTVHSR
ARCRKNTLARRKGRHMGIGKRKGTANARMPEKVTWMRRMRILRRLLRRYRESKKIDRHMY
HSLYLKVKGNVFKNKRILMEHIHKLKADKARKKLLADQAEARRSKTKEARKRREERLQAK
KEEIIKTLSKEEETKK
>sp|P42766|RL35_HUMAN 60S ribosomal protein L35 OS=Homo sapiens OX=9606 GN=RPL35 PE=1 SV=2
MAKIKARDLRGKKKEELLKQLDDLKVELSQLRVAKVTGGAASKLSKIRVVRKSIARVLTV
INQTQKENLRKFYKGKKYKPLDLRPKKTRAMRRRLNKHEENLKTKKQQRKERLYPLRKYA
VKA
>sp|Q9NYK5|RM39_HUMAN 39S ribosomal protein L39, mitochondrial OS=Homo sapiens OX=9606 GN=MRPL39 PE=1 SV=3
MEALAMGSRALRLWLVAPGGGIKWRFIATSSASQLSPTELTEMRNDLFNKEKARQLSLTP
RTEKIEVKHVGKTDPGTVFVMNKNISTPYSCAMHLSEWYCRKSILALVDGQPWDMYKPLT
KSCEIKFLTFKDCDPGEVNKAYWRSCAMMMGCVIERAFKDEYMVNLVRAPEVPVISGAFC
YDVVLDSKLDEWMPTKENLRSFTKDAHALIYKDLPFETLEVEAKVALEIFQHSKYKVDFI
EEKASQNPERIVKLHRIGDFIDVSEGPLIPRTSICFQYEVSAVHNLQPTQPSLIRRFQGV
SLPVHLRAHFTIWDKLLERSRKMVTEDQSKATEECTST
>sp|Q92834|RPGR_HUMAN X-linked retinitis pigmentosa GTPase regulator OS=Homo sapiens OX=9606 GN=RPGR PE=1 SV=2
MREPEELMPDSGAVFTFGKSKFAENNPGKFWFKNDVPVHLSCGDEHSAVVTGNNKLYMFG
SNNWGQLGLGSKSAISKPTCVKALKPEKVKLAACGRNHTLVSTEGGNVYATGGNNEGQLG
LGDTEERNTFHVISFFTSEHKIKQLSAGSNTSAALTEDGRLFMWGDNSEGQIGLKNVSNV
CVPQQVTIGKPVSWISCGYYHSAFVTTDGELYVFGEPENGKLGLPNQLLGNHRTPQLVSE
IPEKVIQVACGGEHTVVLTENAVYTFGLGQFGQLGLGTFLFETSEPKVIENIRDQTISYI
SCGENHTALITDIGLMYTFGDGRHGKLGLGLENFTNHFIPTLCSNFLRFIVKLVACGGCH
MVVFAAPHRGVAKEIEFDEINDTCLSVATFLPYSSLTSGNVLQRTLSARMRRRERERSPD
SFSMRRTLPPIEGTLGLSACFLPNSVFPRCSERNLQESVLSEQDLMQPEEPDYLLDEMTK
EAEIDNSSTVESLGETTDILNMTHIMSLNSNEKSLKLSPVQKQKKQQTIGELTQDTALTE
NDDSDEYEEMSEMKEGKACKQHVSQGIFMTQPATTIEAFSDEEVGNDTGQVGPQADTDGE
GLQKEVYRHENNNGVDQLDAKEIEKESDGGHSQKESEAEEIDSEKETKLAEIAGMKDLRE
REKSTKKMSPFFGNLPDRGMNTESEENKDFVKKRESCKQDVIFDSERESVEKPDSYMEGA
SESQQGIADGFQQPEAIEFSSGEKEDDEVETDQNIRYGRKLIEQGNEKETKPIISKSMAK
YDFKCDRLSEIPEEKEGAEDSKGNGIEEQEVEANEENVKVHGGRKEKTEILSDDLTDKAE
DHEFSKTEELKLEDVDEEINAENVESKKKTVGDDESVPTGYHSKTEGAERTNDDSSAETI
EKKEKANLEERAICEYNENPKGYMLDDADSSSLEILENSETTPSKDMKKTKKIFLFKRVP
SINQKIVKNNNEPLPEIKSIGDQIILKSDNKDADQNHMSQNHQNIPPTNTERRSKSCTIL
>sp|Q9Y3B9|RRP15_HUMAN RRP15-like protein OS=Homo sapiens OX=9606 GN=RRP15 PE=1 SV=2
MAAAAPDSRVSEEENLKKTPKKKMKMVTGAVASVLEDEATDTSDSEGSCGSEKDHFYSDD
DAIEADSEGDAEPCDKENENDGESSVGTNMGWADAMAKVLNKKTPESKPTILVKNKKLEK
EKEKLKQERLEKIKQRDKRLEWEMMCRVKPDVVQDKETERNLQRIATRGVVQLFNAVQKH
QKNVDEKVKEAGSSMRKRAKLISTVSKKDFISVLRGMDGSTNETASSRKKPKAKQTEVKS
EEGPGWTILRDDFMMGASMKDWDKESDGPDDSRPESASDSDT
>sp|O94941|RNF37_HUMAN RING finger protein 37 OS=Homo sapiens OX=9606 GN=UBOX5 PE=1 SV=1
MVINLCLPQFRPRIHCNKISADGYEVENLISEDLTKRSHGFRTEYFIKPPVYVTVSFPFN
VEICRINIDLTAGGGQNVTGLEMYTSASSSRVSWNTPQCRTLGPAEPSVPDKEAFTLVGK
VLLKNQSQVVFSHRGFKARPPFGAMEATLPSPAVVAQELWNKGALSLSHVAHLRICITHV
TGGGIPCIKRLEVWGQPAKTCSQEVIDSILLVTSENLPQDVALQAPALPMESDCDPGDQP
ESQQAPSSLQKLAEIIQDVPEEFLDPITLEIMPCPMLLPSGKVIDQSTLEKCNRSEATWG
RVPSDPFTGVAFTPHSQPLPHPSLKARIDHFLLQHSIPGCHLLGRAQTALAVIPSSIVLP
SQKRKIEQAEHVPDSNFGVNASCFSATSPLVLPTTSEHTAKKMKATNEPSLTHMDCSTGP
LSHEQKLSQSLEIALASTLGSMPSFTARLTRGQLQHLGTRGSNTSWRPGTGSEQPGSILG
PECASCKRVFSPYFKKEPVYQLPCGHLLCRPCLGEKQRSLPMTCTACQRPVASQDVLRVH
F
>sp|Q9NQG5|RPR1B_HUMAN Regulation of nuclear pre-mRNA domain-containing protein 1B OS=Homo sapiens OX=9606 GN=RPRD1B PE=1 SV=1
MSSFSESALEKKLSELSNSQQSVQTLSLWLIHHRKHAGPIVSVWHRELRKAKSNRKLTFL
YLANDVIQNSKRKGPEFTREFESVLVDAFSHVAREADEGCKKPLERLLNIWQERSVYGGE
FIQQLKLSMEDSKSPPPKATEEKKSLKRTFQQIQEEEDDDYPGSYSPQDPSAGPLLTEEL
IKALQDLENAASGDATVRQKIASLPQEVQDVSLLEKITDKEAAERLSKTVDEACLLLAEY
NGRLAAELEDRRQLARMLVEYTQNQKDVLSEKEKKLEEYKQKLARVTQVRKELKSHIQSL
PDLSLLPNVTGGLAPLPSAGDLFSTD
>sp|Q5VZM2|RRAGB_HUMAN Ras-related GTP-binding protein B OS=Homo sapiens OX=9606 GN=RRAGB PE=1 SV=1
MEESDSEKTTEKENLGPRMDPPLGEPEGSLGWVLPNTAMKKKVLLMGKSGSGKTSMRSII
FANYIARDTRRLGATILDRIHSLQINSSLSTYSLVDSVGNTKTFDVEHSHVRFLGNLVLN
LWDCGGQDTFMENYFTSQRDNIFRNVEVLIYVFDVESRELEKDMHYYQSCLEAILQNSPD
AKIFCLVHKMDLVQEDQRDLIFKEREEDLRRLSRPLECSCFRTSIWDETLYKAWSSIVYQ
LIPNVQQLEMNLRNFAEIIEADEVLLFERATFLVISHYQCKEQRDAHRFEKISNIIKQFK
LSCSKLAASFQSMEVRNSNFAAFIDIFTSNTYVMVVMSDPSIPSAATLINIRNARKHFEK
LERVDGPKQCLLMR
>sp|P62277|RS13_HUMAN 40S ribosomal protein S13 OS=Homo sapiens OX=9606 GN=RPS13 PE=1 SV=2
MGRMHAPGKGLSQSALPYRRSVPTWLKLTSDDVKEQIYKLAKKGLTPSQIGVILRDSHGV
AQVRFVTGNKILRILKSKGLAPDLPEDLYHLIKKAVAVRKHLERNRKDKDAKFRLILIES
RIHRLARYYKTKRVLPPNWKYESSTASALVA
>sp|Q96S37|S22AC_HUMAN Solute carrier family 22 member 12 OS=Homo sapiens OX=9606 GN=SLC22A12 PE=1 SV=1
MAFSELLDLVGGLGRFQVLQTMALMVSIMWLCTQSMLENFSAAVPSHRCWAPLLDNSTAQ
ASILGSLSPEALLAISIPPGPNQRPHQCRRFRQPQWQLLDPNATATSWSEADTEPCVDGW
VYDRSIFTSTIVAKWNLVCDSHALKPMAQSIYLAGILVGAAACGPASDRFGRRLVLTWSY
LQMAVMGTAAAFAPAFPVYCLFRFLLAFAVAGVMMNTGTLLMEWTAARARPLVMTLNSLG
FSFGHGLTAAVAYGVRDWTLLQLVVSVPFFLCFLYSWWLAESARWLLTTGRLDWGLQELW
RVAAINGKGAVQDTLTPEVLLSAMREELSMGQPPASLGTLLRMPGLRFRTCISTLCWFAF
GFTFFGLALDLQALGSNIFLLQMFIGVVDIPAKMGALLLLSHLGRRPTLAASLLLAGLCI
LANTLVPHEMGALRSALAVLGLGGVGAAFTCITIYSSELFPTVLRMTAVGLGQMAARGGA
ILGPLVRLLGVHGPWLPLLVYGTVPVLSGLAALLLPETQSLPLPDTIQDVQNQAVKKATH
GTLGNSVLKSTQF
>sp|Q9BSK2|S2533_HUMAN Solute carrier family 25 member 33 OS=Homo sapiens OX=9606 GN=SLC25A33 PE=1 SV=1
MATGGQQKENTLLHLFAGGCGGTVGAIFTCPLEVIKTRLQSSRLALRTVYYPQVHLGTIS
GAGMVRPTSVTPGLFQVLKSILEKEGPKSLFRGLGPNLVGVAPSRAVYFACYSKAKEQFN
GIFVPNSNIVHIFSAGSAAFITNSLMNPIWMVKTRMQLEQKVRGSKQMNTLQCARYVYQT
EGIRGFYRGLTASYAGISETIICFAIYESLKKYLKEAPLASSANGTEKNSTSFFGLMAAA
ALSKGCASCIAYPHEVIRTRLREEGTKYKSFVQTARLVFREEGYLAFYRGLFAQLIRQIP
NTAIVLSTYELIVYLLEDRTQ
>sp|Q6PIS1|S23A3_HUMAN Solute carrier family 23 member 3 OS=Homo sapiens OX=9606 GN=SLC23A3 PE=2 SV=2
MSRSPLNPSQLRSVGSQDALAPLPPPAPQNPSTHSWDPLCGSLPWGLSCLLALQHVLVMA
SLLCVSHLLLLCSLSPGGLSYSPSQLLASSFFSCGMSTILQTWMGSRLPLVQAPSLEFLI
PALVLTSQKLPRAIQTPGNSSLMLHLCRGPSCHGLGHWNTSLQEVSGAVVVSGLLQGMMG
LLGSPGHVFPHCGPLVLAPSLVVAGLSAHREVAQFCFTHWGLALLVILLMVVCSQHLGSC
QFHVCPWRRASTSSTHTPLPVFRLLSVLIPVACVWIVSAFVGFSVIPQELSAPTKAPWIW
LPHPGEWNWPLLTPRALAAGISMALAASTSSLGCYALCGRLLHLPPPPPHACSRGLSLEG
LGSVLAGLLGSPMGTASSFPNVGKVGLIQAGSQQVAHLVGLLCVGLGLSPRLAQLLTTIP
LPVVGGVLGVTQAVVLSAGFSSFYLADIDSGRNIFIVGFSIFMALLLPRWFREAPVLFST
GWSPLDVLLHSLLTQPIFLAGLSGFLLENTIPGTQLERGLGQGLPSPFTAQEARMPQKPR
EKAAQVYRLPFPIQNLCPCIPQPLHCLCPLPEDPGDEEGGSSEPEEMADLLPGSGEPCPE
SSREGFRSQK
>sp|Q76EJ3|S35D2_HUMAN UDP-N-acetylglucosamine/UDP-glucose/GDP-mannose transporter OS=Homo sapiens OX=9606 GN=SLC35D2 PE=1 SV=1
MTAGGQAEAEGAGGEPGAARLPSRVARLLSALFYGTCSFLIVLVNKALLTTYGFPSPIFL
GIGQMAATIMILYVSKLNKIIHFPDFDKKIPVKLFPLPLLYVGNHISGLSSTSKLSLPMF
TVLRKFTIPLTLLLETIILGKQYSLNIILSVFAIILGAFIAAGSDLAFNLEGYIFVFLND
IFTAANGVYTKQKMDPKELGKYGVLFYNACFMIIPTLIISVSTGDLQQATEFNQWKNVVF
ILQFLLSCFLGFLLMYSTVLCSYYNSALTTAVVGAIKNVSVAYIGILIGGDYIFSLLNFV
GLNICMAGGLRYSFLTLSSQLKPKPVGEENICLDLKS
>sp|Q9Y2V3|RX_HUMAN Retinal homeobox protein Rx OS=Homo sapiens OX=9606 GN=RAX PE=1 SV=2
MHLPGCAPAMADGSFSLAGHLLRSPGGSTSRLHSIEAILGFTKDDGILGTFPAERGARGA
KERDRRLGARPACPKAPEEGSEPSPPPAPAPAPEYEAPRPYCPKEPGEARPSPGLPVGPA
TGEAKLSEEEQPKKKHRRNRTTFTTYQLHELERAFEKSHYPDVYSREELAGKVNLPEVRV
QVWFQNRRAKWRRQEKLEVSSMKLQDSPLLSFSRSPPSATLSPLGAGPGSGGGPAGGALP
LESWLGPPLPGGGATALQSLPGFGPPAQSLPASYTPPPPPPPFLNSPPLGPGLQPLAPPP
PSYPCGPGFGDKFPLDEADPRNSSIAALRLKAKEHIQAIGKPWQAL
>sp|P0C7Q5|S35G4_HUMAN Putative solute carrier family 35 member G4 OS=Homo sapiens OX=9606 GN=SLC35G4 PE=5 SV=1
MAGSHPYFNLPDSTHPSPPSTPPSLHWHQRCQPSDATNGLLVALLGGGLPAGFVGPLSRM
AYQASNLPSLELVICRCLFHLPIALLLKLRGDPLLGPPDIRGRTCFCALLNVLNIGCAYS
AVQVVPTGNAATVRKHSSTVCSAILTLCLESQVLSGYDWCGLLGSILGLIIIVGPGLWTL
QEGTTGVYTGLGYVQAFLGGLALSLGLLVYRSLHFPSCLPTVAFLSGLVGLLGSVPGLFV
LQSPVLPSDLLSWSCVGAVGILTLVSFTCVGYAVTKAHPALVCAVLHSEVVMALILQYFM
LHETVAPSDIMGAGVVLGSIAIITARNLICERTGKVEE
>sp|Q9Y2H2|SAC2_HUMAN Phosphatidylinositide phosphatase SAC2 OS=Homo sapiens OX=9606 GN=INPP5F PE=1 SV=3
MELFQAKDHYILQQGERALWCSRRDGGLQLRPATDLLLAWNPICLGLVEGVIGKIQLHSD
LPWWLILIRQKALVGKLPGDHEVCKVTKIAVLSLSEMEPQDLELELCKKHHFGINKPEKI
IPSPDDSKFLLKTFTHIKSNVSAPNKKKVKESKEKEKLERRLLEELLKMFMDSESFYYSL
TYDLTNSVQRQSTGERDGRPLWQKVDDRFFWNKYMIQDLTEIGTPDVDFWIIPMIQGFVQ
IEELVVNYTESSDDEKSSPETPPQESTCVDDIHPRFLVALISRRSRHRAGMRYKRRGVDK
NGNVANYVETEQLIHVHNHTLSFVQTRGSVPVFWSQVGYRYNPRPRLDRSEKETVAYFCA
HFEEQLNIYKKQVIINLVDQAGREKIIGDAYLKQVLLFNNSHLTYVSFDFHEHCRGMKFE
NVQTLTDAIYDIILDMKWCWVDEAGVICKQEGIFRVNCMDCLDRTNVVQAAIARVVMEQQ
LKKLGVMPPEQPLPVKCNRIYQIMWANNGDSISRQYAGTAALKGDFTRTGERKLAGVMKD
GVNSANRYYLNRFKDAYRQAVIDLMQGIPVTEDLYSIFTKEKEHEALHKENQRSHQELIS
QLLQSYMKLLLPDDEKFHGGWALIDCDPSLIDATHRDVDVLLLLSNSAYYVAYYDDEVDK
VNQYQRLSLENLEKIEIGPEPTLFGKPKFSCMRLHYRYKEASGYFHTLRAVMRNPEEDGK
DTLQCIAEMLQITKQAMGSDLPIIEKKLERKSSKPHEDIIGIRSQNQGSLAQGKNFLMSK
FSSLNQKVKQTKSNVNIGNLRKLGNFTKPEMKVNFLKPNLKVNLWKSDSSLETMENTGVM
DKVQAESDGDMSSDNDSYHSDEFLTNSKSDEDRQLANSLESVGPIDYVLPSCGIIASAPR
LGSRSQSLSSTDSSVHAPSEITVAHGSGLGKGQESPLKKSPSAGDVHILTGFAKPMDIYC
HRFVQDAQNKVTHLSETRSVSQQASQERNQMTNQVSNETQSESTEQTPSRPSQLDVSLSA
TGPQFLSVEPAHSVASQKTPTSASSMLELETGLHVTPSPSESSSSRAVSPFAKIRSSMVQ
VASITQAGLTHGINFAVSKVQKSPPEPEIINQVQQNELKKMFIQCQTRIIQI
>sp|Q9Y2P5|S27A5_HUMAN Bile acyl-CoA synthetase OS=Homo sapiens OX=9606 GN=SLC27A5 PE=1 SV=1
MGVRQQLALLLLLLLLLWGLGQPVWPVAVALTLRWLLGDPTCCVLLGLAMLARPWLGPWV
PHGLSLAAAALALTLLPARLPPGLRWLPADVIFLAKILHLGLKIRGCLSRQPPDTFVDAF
ERRARAQPGRALLVWTGPGAGSVTFGELDARACQAAWALKAELGDPASLCAGEPTALLVL
ASQAVPALCMWLGLAKLGCPTAWINPHGRGMPLAHSVLSSGARVLVVDPDLRESLEEILP
KLQAENIRCFYLSHTSPTPGVGALGAALDAAPSHPVPADLRAGITWRSPALFIYTSGTTG
LPKPAILTHERVLQMSKMLSLSGATADDVVYTVLPLYHVMGLVVGILGCLDLGATCVLAP
KFSTSCFWDDCRQHGVTVILYVGELLRYLCNIPQQPEDRTHTVRLAMGNGLRADVWETFQ
QRFGPIRIWEVYGSTEGNMGLVNYVGRCGALGKMSCLLRMLSPFELVQFDMEAAEPVRDN
QGFCIPVGLGEPGLLLTKVVSQQPFVGYRGPRELSERKLVRNVRQSGDVYYNTGDVLAMD
REGFLYFRDRLGDTFRWKGENVSTHEVEGVLSQVDFLQQVNVYGVCVPGCEGKVGMAAVQ
LAPGQTFDGEKLYQHVRAWLPAYATPHFIRIQDAMEVTSTFKLMKTRLVREGFNVGIVVD
PLFVLDNRAQSFRPLTAEMYQAVCEGTWRL
>sp|Q9C0K1|S39A8_HUMAN Metal cation symporter ZIP8 OS=Homo sapiens OX=9606 GN=SLC39A8 PE=1 SV=1
MAPGRAVAGLLLLAAAGLGGVAEGPGLAFSEDVLSVFGANLSLSAAQLQHLLEQMGAASR
VGVPEPGQLHFNQCLTAEEIFSLHGFSNATQITSSKFSVICPAVLQQLNFHPCEDRPKHK
TRPSHSEVWGYGFLSVTIINLASLLGLILTPLIKKSYFPKILTFFVGLAIGTLFSNAIFQ
LIPEAFGFDPKVDSYVEKAVAVFGGFYLLFFFERMLKMLLKTYGQNGHTHFGNDNFGPQE
KTHQPKALPAINGVTCYANPAVTEANGHIHFDNVSVVSLQDGKKEPSSCTCLKGPKLSEI
GTIAWMITLCDALHNFIDGLAIGASCTLSLLQGLSTSIAILCEEFPHELGDFVILLNAGM
STRQALLFNFLSACSCYVGLAFGILVGNNFAPNIIFALAGGMFLYISLADMFPEMNDMLR
EKVTGRKTDFTFFMIQNAGMLTGFTAILLITLYAGEIELE
>sp|P05109|S10A8_HUMAN Protein S100-A8 OS=Homo sapiens OX=9606 GN=S100A8 PE=1 SV=1
MLTELEKALNSIIDVYHKYSLIKGNFHAVYRDDLKKLLETECPQYIRKKGADVWFKELDI
NTDGAVNFQEFLILVIKMGVAAHKKSHEESHKE
>sp|Q8N1F8|S11IP_HUMAN Serine/threonine-protein kinase 11-interacting protein OS=Homo sapiens OX=9606 GN=STK11IP PE=1 SV=4
MTTAQRDSLLWKLAGLLRESGDVVLSGCSTLSLLTPTLQQLNHVFELHLGPWGPGQTGFV
ALPSHPADSPVILQLQFLFDVLQKTLSLKLVHVAGPGPTGPIKIFPFKSLRHLELRGVPL
HCLHGLRGIYSQLETLICSRSLQALEELLSACGGDFCSALPWLALLSANFSYNALTALDS
SLRLLSALRFLNLSHNQVQDCQGFLMDLCELHHLDISYNRLHLVPRMGPSGAALGVLILR
GNELRSLHGLEQLRNLRHLDLAYNLLEGHRELSPLWLLAELRKLYLEGNPLWFHPEHRAA
TAQYLSPRARDAATGFLLDGKVLSLTDFQTHTSLGLSPMGPPLPWPVGSTPETSGGPDLS
DSLSSGGVVTQPLLHKVKSRVRVRRASISEPSDTDPEPRTLNPSPAGWFVQQHPELELMS
SFRERFGRNWLQYRSHLEPSGNPLPATPTTSAPSAPPASSQGPDTAPRPSPPQEEARGPQ
ESPQKMSEEVRAEPQEEEEEKEGKEEKEEGEMVEQGEEEAGEEEEEEQDQKEVEAELCRP
LLVCPLEGPEGVRGRECFLRVTSAHLFEVELQAARTLERLELQSLEAAEIEPEAQAQRSP
RPTGSDLLPGAPILSLRFSYICPDRQLRRYLVLEPDAHAAVQELLAVLTPVTNVAREQLG
EARDLLLGRFQCLRCGHEFKPEEPRMGLDSEEGWRPLFQKTESPAVCPNCGSDHVVLLAV
SRGTPNRERKQGEQSLAPSPSASPVCHPPGHGDHLDRAKNSPPQAPSTRDHGSWSLSPPP
ERCGLRSVDHRLRLFLDVEVFSDAQEEFQCCLKVPVALAGHTGEFMCLVVVSDRRLYLLK
VTGEMREPPASWLQLTLAVPLQDLSGIELGLAGQSLRLEWAAGAGRCVLLPRDARHCRAF
LEELLDVLQSLPPAWRNCVSATEEEVTPQHRLWPLLEKDSSLEARQFFYLRAFLVEGPST
CLVSLLLTPSTLFLLDEDAAGSPAEPSPPAASGEASEKVPPSGPGPAVRVREQQPLSSLS
SVLLYRSAPEDLRLLFYDEVSRLESFWALRVVCQEQLTALLAWIREPWEELFSIGLRTVI
QEALALDR
>sp|Q92503|S14L1_HUMAN SEC14-like protein 1 OS=Homo sapiens OX=9606 GN=SEC14L1 PE=1 SV=2
MVQKYQSPVRVYKYPFELIMAAYERRFPTCPLIPMFVGSDTVNEFKSEDGAIHVIERRCK
LDVDAPRLLKKIAGVDYVYFVQKNSLNSRERTLHIEAYNETFSNRVIINEHCCYTVHPEN
EDWTCFEQSASLDIKSFFGFESTVEKIAMKQYTSNIKKGKEIIEYYLRQLEEEGITFVPR
WSPPSITTSSETSSSSSKKQAASMAVVIPEAALKEGLSGDALSSPSAPEPVVGTPDDKLD
ADYIKRYLGDLTPLQESCLIRLRQWLQETHKGKIPKDEHILRFLRARDFNIDKAREIMCQ
SLTWRKQHQVDYILETWTPPQVLQDYYAGGWHHHDKDGRPLYVLRLGQMDTKGLVRALGE
EALLRYVLSINEEGLRRCEENTKVFGRPISSWTCLVDLEGLNMRHLWRPGVKALLRIIEV
VEANYPETLGRLLILRAPRVFPVLWTLVSPFIDDNTRRKFLIYAGNDYQGPGGLLDYIDK
EIIPDFLSGECMCEVPEGGLVPKSLYRTAEELENEDLKLWTETIYQSASVFKGAPHEILI
QIVDASSVITWDFDVCKGDIVFNIYHSKRSPQPPKKDSLGAHSITSPGGNNVQLIDKVWQ
LGRDYSMVESPLICKEGESVQGSHVTRWPGFYILQWKFHSMPACAASSLPRVDDVLASLQ
VSSHKCKVMYYTEVIGSEDFRGSMTSLESSHSGFSQLSAATTSSSQSHSSSMISR
>sp|O15061|SYNEM_HUMAN Synemin OS=Homo sapiens OX=9606 GN=SYNM PE=1 SV=2
MLSWRLQTGPEKAELQELNARLYDYVCRVRELERENLLLEEELRGRRGREGLWAEGQARC
AEEARSLRQQLDELSWATALAEGERDALRRELRELQRLDAEERAARGRLDAELGAQQREL
QEALGARAALEALLGRLQAERRGLDAAHERDVRELRARAASLTMHFRARATGPAAPPPRL
REVHDSYALLVAESWRETVQLYEDEVRELEEALRRGQESRLQAEEETRLCAQEAEALRRE
ALGLEQLRARLEDALLRMREEYGIQAEERQRAIDCLEDEKATLTLAMADWLRDYQDLLQV
KTGLSLEVATYRALLEGESNPEIVIWAEHVENMPSEFRNKSYHYTDSLLQRENERNLFSR
QKAPLASFNHSSALYSNLSGHRGSQTGTSIGGDARRGFLGSGYSSSATTQQENSYGKAVS
SQTNVRTFSPTYGLLRNTEAQVKTFPDRPKAGDTREVPVYIGEDSTIARESYRDRRDKVA
AGASESTRSNERTVILGKKTEVKATREQERNRPETIRTKPEEKMFDSKEKASEERNLRWE
ELTKLDKEARQRESQQMKEKAKEKDSPKEKSVREREVPISLEVSQDRRAEVSPKGLQTPV
KDAGGGTGREAEARELRFRLGTSDATGSLQGDSMTETVAENIVTSILKQFTQSPETEASA
DSFPDTKVTYVDRKELPGERKTKTEIVVESKLTEDVDVSDEAGLDYLLSKDIKEVGLKGK
SAEQMIGDIINLGLKGREGRAKVVNVEIVEEPVSYVSGEKPEEFSVPFKVEEVEDVSPGP
WGLVKEEEGYGESDVTFSVNQHRRTKQPQENTTHVEEVTEAGDSEGEQSYFVSTPDEHPG
GHDRDDGSVYGQIHIEEESTIRYSWQDEIVQGTRRRTQKDGAVGEKVVKPLDVPAPSLEG
DLGSTHWKEQARSGEFHAEPTVIEKEIKIPHEFHTSMKGISSKEPRQQLVEVIGQLEETL
PERMREELSALTREGQGGPGSVSVDVKKVQGAGGSSVTLVAEVNVSQTVDADRLDLEELS
KDEASEMEKAVESVVRESLSRQRSPAPGSPDEEGGAEAPAAGIRFRRWATRELYIPSGES
EVAGGASHSSGQRTPQGPVSATVEVSSPTGFAQSQVLEDVSQAARHIKLGPSEVWRTERM
SYEGPTAEVVEVSAGGDLSQAASPTGASRSVRHVTLGPGQSPLSREVIFLGPAPACPEAW
GSPEPGPAESSADMDGSGRHSTFGCRQFHAEKEIIFQGPISAAGKVGDYFATEESVGTQT
SVRQLQLGPKEGFSGQIQFTAPLSDKVELGVIGDSVHMEGLPGSSTSIRHISIGPQRHQT
TQQIVYHGLVPQLGESGDSESTVHGEGSADVHQATHSHTSGRQTVMTEKSTFQSVVSESP
QEDSAGDTSGAEMTSGVSRSFRHIRLGPTETETSEHIAIRGPVSRTFVLAGSADSPELGK
LADSSRTLRHIAPGPKETSFTFQMDVSNVEAIRSRTQEAGALGVSDRGSWRDADSRNDQA
VGVSFKASAGEGDQAHREQGKEQAMFDKKVQLQRMVDQRSVISDEKKVALLYLDNEEEEN
DGHWF
>sp|Q4U2R8|S22A6_HUMAN Solute carrier family 22 member 6 OS=Homo sapiens OX=9606 GN=SLC22A6 PE=1 SV=1
MAFNDLLQQVGGVGRFQQIQVTLVVLPLLLMASHNTLQNFTAAIPTHHCRPPADANLSKN
GGLEVWLPRDRQGQPESCLRFTSPQWGLPFLNGTEANGTGATEPCTDGWIYDNSTFPSTI
VTEWDLVCSHRALRQLAQSLYMVGVLLGAMVFGYLADRLGRRKVLILNYLQTAVSGTCAA
FAPNFPIYCAFRLLSGMALAGISLNCMTLNVEWMPIHTRACVGTLIGYVYSLGQFLLAGV
AYAVPHWRHLQLLVSAPFFAFFIYSWFFIESARWHSSSGRLDLTLRALQRVARINGKREE
GAKLSMEVLRASLQKELTMGKGQASAMELLRCPTLRHLFLCLSMLWFATSFAYYGLVMDL
QGFGVSIYLIQVIFGAVDLPAKLVGFLVINSLGRRPAQMAALLLAGICILLNGVIPQDQS
IVRTSLAVLGKGCLAASFNCIFLYTGELYPTMIRQTGMGMGSTMARVGSIVSPLVSMTAE
LYPSMPLFIYGAVPVAASAVTVLLPETLGQPLPDTVQDLESRWAPTQKEAGIYPRKGKQT
RQQQEHQKYMVPLQASAQEKNGL
>sp|Q99500|S1PR3_HUMAN Sphingosine 1-phosphate receptor 3 OS=Homo sapiens OX=9606 GN=S1PR3 PE=1 SV=2
MATALPPRLQPVRGNETLREHYQYVGKLAGRLKEASEGSTLTTVLFLVICSFIVLENLMV
LIAIWKNNKFHNRMYFFIGNLALCDLLAGIAYKVNILMSGKKTFSLSPTVWFLREGSMFV
ALGASTCSLLAIAIERHLTMIKMRPYDANKRHRVFLLIGMCWLIAFTLGALPILGWNCLH
NLPDCSTILPLYSKKYIAFCISIFTAILVTIVILYARIYFLVKSSSRKVANHNNSERSMA
LLRTVVIVVSVFIACWSPLFILFLIDVACRVQACPILFKAQWFIVLAVLNSAMNPVIYTL
ASKEMRRAFFRLVCNCLVRGRGARASPIQPALDPSRSKSSSSNNSSHSPKVKEDLPHTAP
SSCIMDKNAALQNGIFCN
>sp|P82932|RT06_HUMAN 28S ribosomal protein S6, mitochondrial OS=Homo sapiens OX=9606 GN=MRPS6 PE=1 SV=3
MPRYELALILKAMQRPETAATLKRTIEALMDRGAIVRDLENLGERALPYRISAHSQQHNR
GGYFLVDFYAPTAAVESMVEHLSRDIDVIRGNIVKHPLTQELKECEGIVPVPLAEKLYST
KKRKK
>sp|Q96BY9|SARAF_HUMAN Store-operated calcium entry-associated regulatory factor OS=Homo sapiens OX=9606 GN=SARAF PE=1 SV=1
MAAACGPGAAGYCLLLGLHLFLLTAGPALGWNDPDRMLLRDVKALTLHYDRYTTSRRLDP
IPQLKCVGGTAGCDSYTPKVIQCQNKGWDGYDVQWECKTDLDIAYKFGKTVVSCEGYESS
EDQYVLRGSCGLEYNLDYTELGLQKLKESGKQHGFASFSDYYYKWSSADSCNMSGLITIV
VLLGIAFVVYKLFLSDGQYSPPPYSEYPPFSHRYQRFTNSAGPPPPGFKSEFTGPQNTGH
GATSGFGSAFTGQQGYENSGPGFWTGLGTGGILGYLFGSNRAATPFSDSWYYPSYPPSYP
GTWNRAYSPLHGGSGSYSVCSNSDTKTRTASGYGGTRRR
>sp|Q9Y512|SAM50_HUMAN Sorting and assembly machinery component 50 homolog OS=Homo sapiens OX=9606 GN=SAMM50 PE=1 SV=3
MGTVHARSLEPLPSSGPDFGGLGEEAEFVEVEPEAKQEILENKDVVVQHVHFDGLGRTKD
DIIICEIGDVFKAKNLIEVMRKSHEAREKLLRLGIFRQVDVLIDTCQGDDALPNGLDVTF
EVTELRRLTGSYNTMVGNNEGSMVLGLKLPNLLGRAEKVTFQFSYGTKETSYGLSFFKPR
PGNFERNFSVNLYKVTGQFPWSSLRETDRGMSAEYSFPIWKTSHTVKWEGVWRELGCLSR
TASFAVRKESGHSLKSSLSHAMVIDSRNSSILPRRGALLKVNQELAGYTGGDVSFIKEDF
ELQLNKQLIFDSVFSASFWGGMLVPIGDKPSSIADRFYLGGPTSIRGFSMHSIGPQSEGD
YLGGEAYWAGGLHLYTPLPFRPGQGGFGELFRTHFFLNAGNLCNLNYGEGPKAHIRKLAE
CIRWSYGAGIVLRLGNIARLELNYCVPMGVQTGDRICDGVQFGAGIRFL
>sp|Q92622|RUBIC_HUMAN Run domain Beclin-1-interacting and cysteine-rich domain-containing protein OS=Homo sapiens OX=9606 GN=RUBCN PE=1 SV=4
MRPEGAGMELGGGEERLPEESRREHWQLLGNLKTTVEGLVSTNSPNVWSKYGGLERLCRD
MQSILYHGLIRDQACRRQTDYWQFVKDIRWLSPHSALHVEKFISVHENDQSSADGASERA
VAELWLQHSLQYHCLSAQLRPLLGDRQYIRKFYTDAAFLLSDAHVTAMLQCLEAVEQNNP
RLLAQIDASMFARKHESPLLVTKSQSLTALPSSTYTPPNSYAQHSYFGSFSSLHQSVPNN
GSERRSTSFPLSGPPRKPQESRGHVSPAEDQTIQAPPVSVSALARDSPLTPNEMSSSTLT
SPIEASWVSSQNDSPGDASEGPEYLAIGNLDPRGRTASCQSHSSNAESSSSNLFSSSSSQ
KPDSAASSLGDQEGGGESQLSSVLRRSSFSEGQTLTVTSGAKKSHIRSHSDTSIASRGAP
ESCNDKAKLRGPLPYSGQSSEVSTPSSLYMEYEGGRYLCSGEGMFRRPSEGQSLISYLSE
QDFGSCADLEKENAHFSISESLIAAIELMKCNMMSQCLEEEEVEEEDSDREIQELKQKIR
LRRQQIRTKNLLPMYQEAEHGSFRVTSSSSQFSSRDSAQLSDSGSADEVDEFEIQDADIR
RNTASSSKSFVSSQSFSHCFLHSTSAEAVAMGLLKQFEGMQLPAASELEWLVPEHDAPQK
LLPIPDSLPISPDDGQHADIYKLRIRVRGNLEWAPPRPQIIFNVHPAPTRKIAVAKQNYR
CAGCGIRTDPDYIKRLRYCEYLGKYFCQCCHENAQMAIPSRVLRKWDFSKYYVSNFSKDL
LIKIWNDPLFNVQDINSALYRKVKLLNQVRLLRVQLCHMKNMFKTCRLAKELLDSFDTVP
GHLTEDLHLYSLNDLTATRKGELGPRLAELTRAGATHVERCMLCQAKGFICEFCQNEDDI
IFPFELHKCRTCEECKACYHKACFKSGSCPRCERLQARREALARQSLESYLSDYEEEPAE
ALALEAAVLEAT
>sp|P07602|SAP_HUMAN Prosaposin OS=Homo sapiens OX=9606 GN=PSAP PE=1 SV=2
MYALFLLASLLGAALAGPVLGLKECTRGSAVWCQNVKTASDCGAVKHCLQTVWNKPTVKS
LPCDICKDVVTAAGDMLKDNATEEEILVYLEKTCDWLPKPNMSASCKEIVDSYLPVILDI
IKGEMSRPGEVCSALNLCESLQKHLAELNHQKQLESNKIPELDMTEVVAPFMANIPLLLY
PQDGPRSKPQPKDNGDVCQDCIQMVTDIQTAVRTNSTFVQALVEHVKEECDRLGPGMADI
CKNYISQYSEIAIQMMMHMQPKEICALVGFCDEVKEMPMQTLVPAKVASKNVIPALELVE
PIKKHEVPAKSDVYCEVCEFLVKEVTKLIDNNKTEKEILDAFDKMCSKLPKSLSEECQEV
VDTYGSSILSILLEEVSPELVCSMLHLCSGTRLPALTVHVTQPKDGGFCEVCKKLVGYLD
RNLEKNSTKQEILAALEKGCSFLPDPYQKQCDQFVAEYEPVLIEILVEVMDPSFVCLKIG
ACPSAHKPLLGTEKCIWGPSYWCQNTETAAQCNAVEHCKRHVWN
>sp|O75556|SG2A1_HUMAN Mammaglobin-B OS=Homo sapiens OX=9606 GN=SCGB2A1 PE=1 SV=1
MKLLMVLMLAALLLHCYADSGCKLLEDMVEKTINSDISIPEYKELLQEFIDSDAAAEAMG
KFKQCFLNQSHRTLKNFGLMMHTVYDSIWCNMKSN
>sp|Q58EX2|SDK2_HUMAN Protein sidekick-2 OS=Homo sapiens OX=9606 GN=SDK2 PE=1 SV=3
MWGLLIWTLLALHQIRAARAQDDVSPYFKTEPVRTQVHLEGNRLVLTCMAEGSWPLEFKW
LHNNRELTKFSLEYRYMITSLDRTHAGFYRCIVRNRMGALLQRQTEVQVAYMGSFEEGEK
HQSVSHGEAAVIRAPRIASFPQPQVTWFRDGRKIPPSSRIAITLENTLVILSTVAPDAGR
YYVQAVNDKNGDNKTSQPITLTVENVGGPADPIAPTIIIPPKNTSVVAGTSEVTLECVAN
ARPLIKLHIIWKKDGVLLSGGISDHNRRLTIPNPTGSDAGYYECEAVLRSSSVPSVVRGA
YLSVLEPPQFVKEPERHITAEMEKVVDIPCQAKGVPPPSITWYKDAAVVEVEKLTRFRQR
NDGGLQISGLVPDDTGMFQCFARNAAGEVQTSTYLAVTSIAPNITRGPLDSTVIDGMSVV
LACETSGAPRPAITWQKGERILASGSVQLPRFTPLESGSLLISPTHISDAGTYTCLATNS
RGVDEASADLVVWARTRITKPPQDQSVIKGTQASMVCGVTHDPRVTIRYIWEKDGATLGT
ESHPRIRLDRNGSLHISQTWSGDIGTYTCRVISAGGNDSRSAHLRVRQLPHAPEHPVATL
STVERRAINLTWTKPFDGNSPLIRYILEMSENNAPWTVLLASVDPKATSVTVKGLVPARS
YQFRLCAVNDVGKGQFSKDTERVSLPEEPPTAPPQNVIASGRTNQSIMIQWQPPPESHQN
GILKGYIIRYCLAGLPVGYQFKNITDADVNNLLLEDLIIWTNYEIEVAAYNSAGLGVYSS
KVTEWTLQGVPTVPPGNVHAEATNSTTIRFTWNAPSPQFINGINQGYKLIAWEPEQEEEV
TMVTARPNFQDSIHVGFVSGLKKFTEYFTSVLCFTTPGDGPRSTPQLVRTHEDVPGPVGH
LSFSEILDTSLKVSWQEPGEKNGILTGYRISWEEYNRTNTRVTHYLPNVTLEYRVTGLTA
LTTYTIEVAAMTSKGQGQVSASTISSGVPPELPGPPTNLGISNIGPRSVTLQFRPGYDGK
TSISRWLVEAQVGVVGEGEEWLLIHQLSNEPDARSMEVPDLNPFTCYSFRMRQVNIVGTS
PPSQPSRKIQTLQAPPDMAPANVSLRTASETSLWLRWMPLPEMEYNGNPESVGYKIKYSR
SDGHGKTLSHVVQDRVERDYTIEDLEEWTEYRVQVQAFNAIGSGPWSQTVVGRTRESVPS
SGPTNVSALATTSSSMLVRWSEVPEADRNGLVLGYKVMYKEKDSDTQPRFWLVEGNSSRS
AQLTGLGKYVLYEVQVLAFTRIGDGSPSHPPILERTLDDVPGPPMGILFPEVRTTSVRLI
WQPPAAPNGIILAYQITHRLNTTTANTATVEVLAPSARQYTATGLKPESVYLFRITAQTR
KGWGEAAEALVVTTEKRDRPQPPSRPMVQQEDVRARSVLLSWEPGSDGLSPVRYYTIQTR
ELPSGRWALHSASVSHNASSFIVDRLKPFTSYKFRVKATNDIGDSEFSEESESLTTLQAA
PDEAPTILSVTPHTTTSVLIRWQPPAEDKINGILLGFRIRYRELLYEGLRGFTLRGINNP
GATWAELTSMYSMRNLSRPSLTQYELDNLNKHRRYEIRMSVYNAVGEGPSSPPQEVFVGE
AVPTAAPRNVVVHGATATQLDVTWEPPPLDSQNGDIQGYKIYFWEAQRGNLTERVKTLFL
AENSVKLKNLTGYTAYMVSVAAFNAAGDGPRSTPTQGQTQQAAPSAPSSVKFSELTTTSV
NVSWEAPQFPNGILEGYRLVYEPCSPVDGVSKIVTVDVKGNSPLWLKVKDLAEGVTYRFR
IRAKTFTYGPEIEANVTTGPGEGAPGPPGVPIIVRYSSAIAIHWSSGDPGKGPITRYVIE
ARPSDEGLWDILIKDIPKEVSSYTFSMDILKPGVSYDFRVIAVNDYGFGTPSSPSQSVPA
QKANPFYEEWWFLVVIALVGLIFILLLVFVLIIRGQSKKYAKKTDSGNSAKSGALGHSEM
MSLDESSFPALELNNRRLSVKNSFCRKNGLYTRSPPRPSPGSLHYSDEDVTKYNDLIPAE
SSSLTEKPSEISDSQGSDSEYEVDSNHQKAHSFVNHYISDPTYYNSWRRQQKGISRAQAY
SYTESDSGEPDHTTVTNSTSTQQGSLFRPKASRTPTPQNPPNPPSQQSTLYRPPSSLAPG
SRAPIAGFSSFV
>sp|Q96QR1|SG3A1_HUMAN Secretoglobin family 3A member 1 OS=Homo sapiens OX=9606 GN=SCGB3A1 PE=1 SV=2
MKLAALLGLCVALSCSSAAAFLVGSAKPVAQPVAALESAAEAGAGTLANPLGTLNPLKLL
LSSLGIPVNHLIEGSQKCVAELGPQAVGAVKALKALLGALTVFG
>sp|Q01105|SET_HUMAN Protein SET OS=Homo sapiens OX=9606 GN=SET PE=1 SV=3
MAPKRQSPLPPQKKKPRPPPALGPEETSASAGLPKKGEKEQQEAIEHIDEVQNEIDRLNE
QASEEILKVEQKYNKLRQPFFQKRSELIAKIPNFWVTTFVNHPQVSALLGEEDEEALHYL
TRVEVTEFEDIKSGYRIDFYFDENPYFENKVLSKEFHLNESGDPSSKSTEIKWKSGKDLT
KRSSQTQNKASRKRQHEEPESFFTWFTDHSDAGADELGEVIKDDIWPNPLQYYLVPDMDD
EEGEGEEDDDDDEEEEGLEDIDEEGDEDEGEEDEDDDEGEEGEEDEGEDD
>sp|Q9UGP8|SEC63_HUMAN Translocation protein SEC63 homolog OS=Homo sapiens OX=9606 GN=SEC63 PE=1 SV=2
MAGQQFQYDDSGNTFFYFLTSFVGLIVIPATYYLWPRDQNAEQIRLKNIRKVYGRCMWYR
LRLLKPQPNIIPTVKKIVLLAGWALFLFLAYKVSKTDREYQEYNPYEVLNLDPGATVAEI
KKQYRLLSLKYHPDKGGDEVMFMRIAKAYAALTDEESRKNWEEFGNPDGPQATSFGIALP
AWIVDQKNSILVLLVYGLAFMVILPVVVGSWWYRSIRYSGDQILIRTTQIYTYFVYKTRN
MDMKRLIMVLAGASEFDPQYNKDATSRPTDNILIPQLIREIGSINLKKNEPPLTCPYSLK
ARVLLLSHLARMKIPETLEEDQQFMLKKCPALLQEMVNVICQLIVMARNREEREFRAPTL
ASLENCMKLSQMAVQGLQQFKSPLLQLPHIEEDNLRRVSNHKKYKIKTIQDLVSLKESDR
HTLLHFLEDEKYEEVMAVLGSFPYVTMDIKSQVLDDEDSNNITVGSLVTVLVKLTRQTMA
EVFEKEQSICAAEEQPAEDGQGETNKNRTKGGWQQKSKGPKKTAKSKKKKPLKKKPTPVL
LPQSKQQKQKQANGVVGNEAAVKEDEEEVSDKGSDSEEEETNRDSQSEKDDGSDRDSDRE
QDEKQNKDDEAEWQELQQSIQRKERALLETKSKITHPVYSLYFPEEKQEWWWLYIADRKE
QTLISMPYHVCTLKDTEEVELKFPAPGKPGNYQYTVFLRSDSYMGLDQIKPLKLEVHEAK
PVPENHPQWDTAIEGDEDQEDSEGFEDSFEEEEEEEEDDD
>sp|Q96HU1|SGSM3_HUMAN Small G protein signaling modulator 3 OS=Homo sapiens OX=9606 GN=SGSM3 PE=1 SV=1
MSGSHTPACGPFSALTPSIWPQEILAKYTQKEESAEQPEFYYDEFGFRVYKEEGDEPGSS
LLANSPLMEDAPQRLRWQAHLEFTHNHDVGDLTWDKIAVSLPRSEKLRSLVLAGIPHGMR
PQLWMRLSGALQKKRNSELSYREIVKNSSNDETIAAKQIEKDLLRTMPSNACFASMGSIG
VPRLRRVLRALAWLYPEIGYCQGTGMVAACLLLFLEEEDAFWMMSAIIEDLLPASYFSTT
LLGVQTDQRVLRHLIVQYLPRLDKLLQEHDIELSLITLHWFLTAFASVVDIKLLLRIWDL
FFYEGSRVLFQLTLGMLHLKEEELIQSENSASIFNTLSDIPSQMEDAELLLGVAMRLAGS
LTDVAVETQRRKHLAYLIADQGQLLGAGTLTNLSQVVRRRTQRRKSTITALLFGEDDLEA
LKAKNIKQTELVADLREAILRVARHFQCTDPKNCSVELTPDYSMESHQRDHENYVACSRS
HRRRAKALLDFERHDDDELGFRKNDIITIVSQKDEHCWVGELNGLRGWFPAKFVEVLDER
SKEYSIAGDDSVTEGVTDLVRGTLCPALKALFEHGLKKPSLLGGACHPWLFIEEAAGREV
ERDFASVYSRLVLCKTFRLDEDGKVLTPEELLYRAVQSVNVTHDAVHAQMDVKLRSLICV
GLNEQVLHLWLEVLCSSLPTVEKWYQPWSFLRSPGWVQIKCELRVLCCFAFSLSQDWELP
AKREAQQPLKEGVRDMLVKHHLFSWDVDG
>sp|O60880|SH21A_HUMAN SH2 domain-containing protein 1A OS=Homo sapiens OX=9606 GN=SH2D1A PE=1 SV=1
MDAVAVYHGKISRETGEKLLLATGLDGSYLLRDSESVPGVYCLCVLYHGYIYTYRVSQTE
TGSWSAETAPGVHKRYFRKIKNLISAFQKPDQGIVIPLQYPVEKKSSARSTQGTTGIRED
PDVCLKAP
>sp|Q6ZV89|SH2D5_HUMAN SH2 domain-containing protein 5 OS=Homo sapiens OX=9606 GN=SH2D5 PE=1 SV=2
MQKAGAGGRRASDCGLAPHRPRCITKFAQYVGSFPVDDLDTQESVWLVQQQLWALKDCPR
RRAVILKFSLQGLKIYSGEGEVLLMAHALRRILYSTWCPADCQFAFMARNPRSPASKLFC
HLFVGSQPGEVQILHLLLCRSFQLAYLLQHPEERAQPEPCPGPTGEVPLKPLSSSGGLVR
EPFGRDQLSQNVHALVSFRRLPAEGLVGSGKELPESEGRARHARLGNPYCSPTLVRKKAI
RSKVIRSGAYRGCTYETQLQLSAREAFPAAWEAWPRGPGGHSCLVESEGSLTENIWAFAG
ISRPCALALLRRDVLGAFLLWPELGASGQWCLSVRTQCGVVPHQVFRNHLGRYCLEHLPA
EFPSLEALVENHAVTERSLFCPLDMGRLNPTYEEQDCGPPGRPPRTLRPLSHAKSEAELQ
GLG
>sp|Q9NP31|SH22A_HUMAN SH2 domain-containing protein 2A OS=Homo sapiens OX=9606 GN=SH2D2A PE=1 SV=3
MEFPLAQICPQGSHEAPIPTFSTFQITDMTRRSCQNLGYTAASPQAPEAASNTGNAERAE
EVPGEGSLFLQAETRAWFQKTQAHWLLQHGAAPAWFHGFITRREAERLLEPKPQGCYLVR
FSESAVTFVLTYRSRTCCRHFLLAQLRDGRHVVLGEDSAHARLQDLLLHYTAHPLSPYGE
TLTEPLARQTPEPAGLSLRTEESNFGSKSQDPNPQYSPIIKQGQAPVPMQKEGAGEKEPS
QLLRPKPPIPAKPQLPPEVYTIPVPRHRPAPRPKPSNPIYNEPDEPIAFYAMGRGSPGEA
PSNIYVEVEDEGLPATLGHPVLRKSWSRPVPGGQNTGGSQLHSENSVIGQGPPLPHQPPP
AWRHTLPHNLSRQVLQDRGQAWLPLGPPQ
>sp|Q8N228|SCML4_HUMAN Sex comb on midleg-like protein 4 OS=Homo sapiens OX=9606 GN=SCML4 PE=1 SV=2
MQSQRIPGRKRGRPSLHSTPMKMAVHNLYSASAGSLPAVKIPKKRGRKPGYKIKSRVLMT
PLALSPPRSTPEPDLSSIPQDAATVPSLAAPQALTVCLYINKQANAGPYLERKKVQQLPE
HFGPERPSAVLQQAVQACIDCAHQQKLVFSLVKQGYGGEMVSVSASFDGKQHLRSLPVVN
SIGYVLRFLAKLCRSLLCDDLFSHQPFPRGCSASEKVQEKEEGRMESVKTVTTEEYLVNP
VGMNRYSVDTSASTFNHRGSLHPSSSLYCKRQNSGDSHLGGGPAATAGGPRTSPMSSGGP
SAPGLRPPASSPKRNTTSLEGNRCASSPSQDAQDARRPRSRNPSAWTVEDVVWFVKDADP
QALGPHVELFRKHEIDGNALLLLKSDMVMKYLGLKLGPALKLCYHIDKLKQAKF
>sp|Q9UPX8|SHAN2_HUMAN SH3 and multiple ankyrin repeat domains protein 2 OS=Homo sapiens OX=9606 GN=SHANK2 PE=1 SV=3
MKSLLNAFTKKEVPFREAPAYSNRRRRPPNTLAAPRVLLRSNSDNNLNASAPDWAVCSTA
TSHRSLSPQLLQQMPSKPEGAAKTIGSYVPGPRSRSPSLNRLGGAGEDGKRPQPLWHVGS
PFALGANKDSLSAFEYPGPKRKLYSAVPGRLFVAVKPYQPQVDGEIPLHRGDRVKVLSIG
EGGFWEGSARGHIGWFPAECVEEVQCKPRDSQAETRADRSKKLFRHYTVGSYDSFDTSSD
CIIEEKTVVLQKKDNEGFGFVLRGAKADTPIEEFTPTPAFPALQYLESVDEGGVAWQAGL
RTGDFLIEVNNENVVKVGHRQVVNMIRQGGNHLVLKVVTVTRNLDPDDTARKKAPPPPKR
APTTALTLRSKSMTSELEELVDKASVRKKKDKPEEIVPASKPSRAAENMAVEPRVATIKQ
RPSSRCFPAGSDMNSVYERQGIAVMTPTVPGSPKAPFLGIPRGTMRRQKSIDSRIFLSGI
TEEERQFLAPPMLKFTRSLSMPDTSEDIPPPPQSVPPSPPPPSPTTYNCPKSPTPRVYGT
IKPAFNQNSAAKVSPATRSDTVATMMREKGMYFRRELDRYSLDSEDLYSRNAGPQANFRN
KRGQMPENPYSEVGKIASKAVYVPAKPARRKGMLVKQSNVEDSPEKTCSIPIPTIIVKEP
STSSSGKSSQGSSMEIDPQAPEPPSQLRPDESLTVSSPFAAAIAGAVRDREKRLEARRNS
PAFLSTDLGDEDVGLGPPAPRTRPSMFPEEGDFADEDSAEQLSSPMPSATPREPENHFVG
GAEASAPGEAGRPLNSTSKAQGPESSPAVPSASSGTAGPGNYVHPLTGRLLDPSSPLALA
LSARDRAMKESQQGPKGEAPKADLNKPLYIDTKMRPSLDAGFPTVTRQNTRGPLRRQETE
NKYETDLGRDRKGDDKKNMLIDIMDTSQQKSAGLLMVHTVDATKLDNALQEEDEKAEVEM
KPDSSPSEVPEGVSETEGALQISAAPEPTTVPGRTIVAVGSMEEAVILPFRIPPPPLASV
DLDEDFIFTEPLPPPLEFANSFDIPDDRAASVPALSDLVKQKKSDTPQSPSLNSSQPTNS
ADSKKPASLSNCLPASFLPPPESFDAVADSGIEEVDSRSSSDHHLETTSTISTVSSISTL
SSEGGENVDTCTVYADGQAFMVDKPPVPPKPKMKPIIHKSNALYQDALVEEDVDSFVIPP
PAPPPPPGSAQPGMAKVLQPRTSKLWGDVTEIKSPILSGPKANVISELNSILQQMNREKL
AKPGEGLDSPMGAKSASLAPRSPEIMSTISGTRSTTVTFTVRPGTSQPITLQSRPPDYES
RTSGTRRAPSPVVSPTEMNKETLPAPLSAATASPSPALSDVFSLPSQPPSGDLFGLNPAG
RSRSPSPSILQQPISNKPFTTKPVHLWTKPDVADWLESLNLGEHKEAFMDNEIDGSHLPN
LQKEDLIDLGVTRVGHRMNIERALKQLLDR
>sp|Q9Y566|SHAN1_HUMAN SH3 and multiple ankyrin repeat domains protein 1 OS=Homo sapiens OX=9606 GN=SHANK1 PE=1 SV=2
MTHSPATSEDEERHSASECPEGGSESDSSPDGPGRGPRGTRGQGSGAPGSLASVRGLQGR
SMSVPDDAHFSMMVFRIGIPDLHQTKCLRFNPDATIWTAKQQVLCALSESLQDVLNYGLF
QPATSGRDANFLEEERLLREYPQSFEKGVPYLEFRYKTRVYKQTNLDEKQLAKLHTKTGL
KKFLEYVQLGTSDKVARLLDKGLDPNYHDSDSGETPLTLAAQTEGSVEVIRTLCLGGAHI
DFRARDGMTALHKAACARHCLALTALLDLGGSPNYKDRRGLTPLFHTAMVGGDPRCCELL
LFNRAQLGIADENGWQEIHQACQRGHSQHLEHLLFYGAEPGAQNASGNTALHICALYNKE
TCARILLYRGADKDVKNNNGQTPFQVAVIAGNFELGELIRNHREQDVVPFQESPKYAARR
RGPPGTGLTVPPALLRANSDTSMALPDWMVFSAPGAASSGAPGPTSGSQGQSQPSAPTTK
LSSGTLRSASSPRGARARSPSRGRHPEDAKRQPRGRPSSSGTPREGPAGGTGGSGGPGGS
LGSRGRRRKLYSAVPGRSFMAVKSYQAQAEGEISLSKGEKIKVLSIGEGGFWEGQVKGRV
GWFPSDCLEEVANRSQESKQESRSDKAKRLFRHYTVGSYDSFDAPSLMDGIGPGSDYIIK
EKTVLLQKKDSEGFGFVLRGAKAQTPIEEFTPTPAFPALQYLESVDEGGVAWRAGLRMGD
FLIEVNGQNVVKVGHRQVVNMIRQGGNTLMVKVVMVTRHPDMDEAVHKKAPQQAKRLPPP
TISLRSKSMTSELEEMEYEQQPAPVPSMEKKRTVYQMALNKLDEILAAAQQTISASESPG
PGGLASLGKHRPKGFFATESSFDPHHRAQPSYERPSFLPPGPGLMLRQKSIGAAEDDRPY
LAPPAMKFSRSLSVPGSEDIPPPPTTSPPEPPYSTPPVPSSSGRLTPSPRGGPFNPGSGG
PLPASSPASFDGPSPPDTRVGSREKSLYHSGPLPPAHHHPPHHHHHHAPPPQPHHHHAHP
PHPPEMETGGSPDDPPPRLALGPQPSLRGWRGGGPSPTPGAPSPSHHGSAGGGGGSSQGP
ALRYFQLPPRAASAAMYVPARSGRGRKGPLVKQTKVEGEPQKGGGLPPAPSPTSPASPQP
PPAVAAPSEKNSIPIPTIIIKAPSTSSSGRSSQGSSTEAEPPTQPEPTGGGGGGGSSPSP
APAMSPVPPSPSPVPTPASPSGPATLDFTSQFGAALVGAARREGGWQNEARRRSTLFLST
DAGDEDGGDGGLGTGAAPGPRLRHSKSIDEGMFSAEPYLRLESAGSGAGYGGYGAGSRAY
GGGGGSSAFTSFLPPRPLVHPLTGKALDPASPLGLALAARERALKESSEGGGAPQPPPRP
PSPRYEAPPPTPHHHSPHAHHEPVLRLWGASPPDPARRELGYRAGLGSQEKSLPASPPAA
RRSLLHRLPPTAPGVGPLLLQLGTEPPAPHPGVSKPWRSAAPEEPERLPLHVRFLENCQP
RAPVTSGRGPPSEDGPGVPPPSPRRSVPPSPTSPRASEENGLPLLVLPPPAPSVDVEDGE
FLFVEPLPPPLEFSNSFEKPESPLTPGPPHPLPDTPAPATPLPPVPPPAVAAAPPTLDST
ASSLTSYDSEVATLTQGASAAPGDPHPPGPPAPAAPAPAAPQPGPDPPPGTDSGIEEVDS
RSSSDHPLETISSASTLSSLSAEGGGSAGGGGGAGAGVASGPELLDTYVAYLDGQAFGGS
STPGPPYPPQLMTPSKLRGRALGASGGLRPGPSGGLRDPVTPTSPTVSVTGAGTDGLLAL
RACSGPPTAGVAGGPVAVEPEVPPVPLPTASSLPRKLLPWEEGPGPPPPPLPGPLAQPQA
SALATVKASIISELSSKLQQFGGSSAAGGALPWARGGSGGGGDSHHGGASYVPERTSSLQ
RQRLSDDSQSSLLSKPVSSLFQNWPKPPLPPLPTGTGVSPTAAAAPGATSPSASSSSTST
RHLQGVEFEMRPPLLRRAPSPSLLPASEHKVSPAPRPSSLPILPSGPLYPGLFDIRGSPT
GGAGGSADPFAPVFVPPHPGISGGLGGALSGASRSLSPTRLLSLPPDKPFGAKPLGFWTK
FDVADWLEWLGLAEHRAQFLDHEIDGSHLPALTKEDYVDLGVTRVGHRMNIDRALKFFLE
R
>sp|Q7RTU7|SCX_HUMAN Basic helix-loop-helix transcription factor scleraxis OS=Homo sapiens OX=9606 GN=SCX PE=1 SV=1
MSFATLRPAPPGRYLYPEVSPLSEDEDRGSDSSGSDEKPCRVHAARCGLQGARRRAGGRR
AGGGGPGGRPGREPRQRHTANARERDRTNSVNTAFTALRTLIPTEPADRKLSKIETLRLA
SSYISHLGNVLLAGEACGDGQPCHSGPAFFHAARAGSPPPPPPPPPARDGENTQPKQICT
FCLSNQRKLSKDRDRKTAIRS
>sp|Q9Y2G9|SBNO2_HUMAN Protein strawberry notch homolog 2 OS=Homo sapiens OX=9606 GN=SBNO2 PE=2 SV=3
MLAVGPAMDRDYPQHEPPPAGSLLYSPPPLQSAMLHCPYWNTFSLPPYPAFSSDSRPFMS
SASFLGSQPCPDTSYAPVATASSLPPKTCDFAQDSSYFEDFSNISIFSSSVDSLSDIVDT
PDFLPADSLNQVSTIWDDNPAPSTHDKLFQLSRPFAGFEDFLPSHSTPLLVSYQEQSVQS
QPEEEDEAEEEEAEELGHTETYADYVPSKSKIGKQHPDRVVETSTLSSVPPPDITYTLAL
PSDSGALSALQLEAITYACQQHEVLLPSGQRAGFLIGDGAGVGKGRTVAGVILENHLRGR
KKALWFSVSNDLKYDAERDLRDIEATGIAVHALSKIKYGDTTTSEGVLFATYSALIGESQ
AGGQHRTRLRQILDWCGEAFEGVIVFDECHKAKNAGSTKMGKAVLDLQNKLPLARVVYAS
ATGASEPRNMIYMSRLGIWGEGTPFRNFEEFLHAIEKRGVGAMEIVAMDMKVSGMYIARQ
LSFSGVTFRIEEIPLAPAFECVYNRAALLWAEALNVFQQAADWIGLESRKSLWGQFWSAH
QRFFKYLCIAAKVRRLVELAREELARDKCVVIGLQSTGEARTREVLGENDGHLNCFVSAA
EGVFLSLIQKHFPSTKRKRDRGAGSKRKRRPRGRGAKAPRLACETAGVIRISDDSSTESD
PGLDSDFNSSPESLVDDDVVIVDAVGLPSDDRGPLCLLQRDPHGPGVLERVERLKQDLLD
KVRRLGRELPVNTLDELIDQLGGPQRVAEMTGRKGRVVSRPDGTVAFESRAEQGLSIDHV
NLREKQRFMSGEKLVAIISEASSSGVSLQADRRVQNQRRRVHMTLELPWSADRAIQQFGR
THRSNQVSAPEYVFLISELAGERRFASIVAKRLESLGALTHGDRRATESRDLSKYNFENK
YGTRALHCVLTTILSQTENKVPVPQGYPGGVPTFFRDMKQGLLSVGIGGRESRNGCLDVE
KDCSITKFLNRILGLEVHKQNALFQYFSDTFDHLIEMDKREGKYDMGILDLAPGIEEIYE
ESQQVFLAPGHPQDGQVVFYKISVDRGLKWEDAFAKSLALTGPYDGFYLSYKVRGNKPSC
LLAEQNRGQFFTVYKPNIGRQSQLEALDSLRRKFHRVTAEEAKEPWESGYALSLTHCSHS
AWNRHCRLAQEGKDCLQGLRLRHHYMLCGALLRVWGRIAAVMADVSSSSYLQIVRLKTKD
RKKQVGIKIPEGCVRRVLQELRLMDADVKRRQAPALGCPAPPAPRPLALPCGPGEVLDLT
YSPPAEAFPPPPHFSFPAPLSLDAGPGVVPLGTPDAQADPAALAHQGCDINFKEVLEDML
RSLHAGPPSEGALGEGAGAGGAAGGGPERQSVIQFSPPFPGAQAPL
>sp|P57086|SCND1_HUMAN SCAN domain-containing protein 1 OS=Homo sapiens OX=9606 GN=SCAND1 PE=1 SV=1
MAATEPILAATGSPAAVPPEKLEGAGSSSAPERNCVGSSLPEASPPAPEPSSPNAAVPEA
IPTPRAAASAALELPLGPAPVSVAPQAEAEARSTPGPAGSRLGPETFRQRFRQFRYQDAA
GPREAFRQLRELSRQWLRPDIRTKEQIVEMLVQEQLLAILPEAARARRIRRRTDVRITG
>sp|Q3SY56|SP6_HUMAN Transcription factor Sp6 OS=Homo sapiens OX=9606 GN=SP6 PE=1 SV=1
MLTAVCGSLGSQHTEAPHASPPRLDLQPLQTYQGHTSPEAGDYPSPLQPGELQSLPLGPE
VDFSQGYELPGASSRVTCEDLESDSPLAPGPFSKLLQPDMSHHYESWFRPTHPGAEDGSW
WDLHPGTSWMDLPHTQGALTSPGHPGALQAGLGGYVGDHQLCAPPPHPHAHHLLPAAGGQ
HLLGPPDGAKALEVAAPESQGLDSSLDGAARPKGSRRSVPRSSGQTVCRCPNCLEAERLG
APCGPDGGKKKHLHNCHIPGCGKAYAKTSHLKAHLRWHSGDRPFVCNWLFCGKRFTRSDE
LQRHLQTHTGTKKFPCAVCSRVFMRSDHLAKHMKTHEGAKEEAAGAASGEGKAGGAVEPP
GGKGKREAEGSVAPSN
>sp|O75971|SNPC5_HUMAN snRNA-activating protein complex subunit 5 OS=Homo sapiens OX=9606 GN=SNAPC5 PE=1 SV=1
MLSRLQELRKEEETLLRLKAALHDQLNRLKVEELALQSMISSRRGDEMLSSHTVPEQSHD
MLVHVDNEASINQTTLELSTKSHVTEEEEEEEEEESDS
>sp|O95391|SLU7_HUMAN Pre-mRNA-splicing factor SLU7 OS=Homo sapiens OX=9606 GN=SLU7 PE=1 SV=2
MSATVVDAVNAAPLSGSKEMSLEEPKKMTREDWRKKKELEEQRKLGNAPAEVDEEGKDIN
PHIPQYISSVPWYIDPSKRPTLKHQRPQPEKQKQFSSSGEWYKRGVKENSIITKYRKGAC
ENCGAMTHKKKDCFERPRRVGAKFTGTNIAPDEHVQPQLMFDYDGKRDRWNGYNPEEHMK
IVEEYAKVDLAKRTLKAQKLQEELASGKLVEQANSPKHQWGEEEPNSQMEKDHNSEDEDE
DKYADDIDMPGQNFDSKRRITVRNLRIREDIAKYLRNLDPNSAYYDPKTRAMRENPYANA
GKNPDEVSYAGDNFVRYTGDTISMAQTQLFAWEAYDKGSEVHLQADPTKLELLYKSFKVK
KEDFKEQQKESILEKYGGQEHLDAPPAELLLAQTEDYVEYSRHGTVIKGQERAVACSKYE
EDVKIHNHTHIWGSYWKEGRWGYKCCHSFFKYSYCTGEAGKEIVNSEECIINEITGEESV
KKPQTLMELHQEKLKEEKKKKKKKKKKHRKSSSDSDDEEKKHEKLKKALNAEEARLLHVK
ETMQIDERKRPYNSMYETREPTEEEMEAYRMKRQRPDDPMASFLGQ
>sp|Q8IY92|SLX4_HUMAN Structure-specific endonuclease subunit SLX4 OS=Homo sapiens OX=9606 GN=SLX4 PE=1 SV=3
MKLSVNEAQLGFYLGSLSHLSACPGIDPRSSEDQPESLKTGQMMDESDEDFKELCASFFQ
RVKKHGIKEVSGERKTQKAASNGTQIRSKLKRTKQTATKTKTLQGPAEKKPPSGSQAPRT
KKQRVTKWQASEPAHSVNGEGGVLASAPDPPVLRETAQNTQTGNQQEPSPNLSREKTREN
VPNSDSQPPPSCLTTAVPSPSKPRTAQLVLQRMQQFKRADPERLRHASEECSLEAAREEN
VPKDPQEEMMAGNVYGLGPPAPESDAAVALTLQQEFARVGASAHDDSLEEKGLFFCQICQ
KNLSAMNVTRREQHVNRCLDEAEKTLRPSVPQIPECPICGKPFLTLKSRTSHLKQCAVKM
EVGPQLLLQAVRLQTAQPEGSSSPPMFSFSDHSRGLKRRGPTSKKEPRKRRKVDEAPSED
LLVAMALSRSEMEPGAAVPALRLESAFSERIRPEAENKSRKKKPPVSPPLLLVQDSETTG
RQIEDRVALLLSEEVELSSTPPLPASRILKEGWERAGQCPPPPERKQSFLWEGSALTGAW
AMEDFYTARLVPPLVPQRPAQGLMQEPVPPLVPPEHSELSERRSPALHGTPTAGCGSRGP
SPSASQREHQALQDLVDLAREGLSASPWPGSGGLAGSEGTAGLDVVPGGLPLTGFVVPSQ
DKHPDRGGRTLLSLGLLVADFGAMVNNPHLSDVQFQTDSGEVLYAHKFVLYARCPLLIQY
VNNEGFSAVEDGVLTQRVLLGDVSTEAARTFLHYLYTADTGLPPGLSSELSSLAHRFGVS
ELVHLCEQVPIATDSEGKPWEEKEAENCESRAENFQELLRSMWADEEEEAETLLKSKDHE
EDQENVNEAEMEEIYEFAATQRKLLQEERAAGAGEDADWLEGGSPVSGQLLAGVQVQKQW
DKVEEMEPLEPGRDEAATTWEKMGQCALPPPQGQHSGARGAEAPEQEAPEEALGHSSCSS
PSRDCQAERKEGSLPHSDDAGDYEQLFSSTQGEISEPSQITSEPEEQSGAVRERGLEVSH
RLAPWQASPPHPCRFLLGPPQGGSPRGSHHTSGSSLSTPRSRGGTSQVGSPTLLSPAVPS
KQKRDRSILTLSKEPGHQKGKERRSVLECRNKGVLMFPEKSPSIDLTQSNPDHSSSRSQK
SSSKLNEEDEVILLLDSDEELELEQTKMKSISSDPLEEKKALEISPRSCELFSIIDVDAD
QEPSQSPPRSEAVLQQEDEGALPENRGSLGRRGAPWLFCDRESSPSEASTTDTSWLVPAT
PLASRSRDCSSQTQISSLRSGLAVQAVTQHTPRASVGNREGNEVAQKFSVIRPQTPPPQT
PSSCLTPVSPGTSDGRRQGHRSPSRPHPGGHPHSSPLAPHPISGDRAHFSRRFLKHSPPG
PSFLNQTPAGEVVEVGDSDDEQEVASHQANRSPPLDSDPPIPIDDCCWHMEPLSPIPIDH
WNLERTGPLSTSSPSRRMNEAADSRDCRSPGLLDTTPIRGSCTTQRKLQEKSSGAGSLGN
SRPSFLNSALWDVWDGEEQRPPETPPPAQMPSAGGAQKPEGLETPKGANRKKNLPPKVPI
TPMPQYSIMETPVLKKELDRFGVRPLPKRQMVLKLKEIFQYTHQTLDSDSEDESQSSQPL
LQAPHCQTLASQTYKPSRAGVHAQQEATTGPGAHRPKGPAKTKGPRHQRKHHESITPPSR
SPTKEAPPGLNDDAQIPASQESVATSVDGSDSSLSSQSSSSCEFGAAFESAGEEEGEGEV
SASQAAVQAADTDEALRCYIRSKPALYQKVLLYQPFELRELQAELRQNGLRVSSRRLLDF
LDTHCITFTTAATRREKLQGRRRQPRGKKKVERN
>sp|O95473|SNG4_HUMAN Synaptogyrin-4 OS=Homo sapiens OX=9606 GN=SYNGR4 PE=2 SV=2
MHIPKSLQELANSEAVQFLRRPKTITRVFEGVFSLIVFSSLLTDGYQNKMESPQLHCILN
SNSVACSFAVGAGFLAFLSCLAFLVLDTQETRIAGTRFKTAFQLLDFILAVLWAVVWFMG
FCFLANQWQHSPPKEFLLGSSSAQAAIAFTFFSILVWIFQAYLAFQDLRNDAPVPYKRFL
DEGGMVLTTLPLPSANSPVNMPTTGPNSLSYASSALSPCLTAPKSPRLAMMPDN
>sp|P0DKX4|SIM18_HUMAN Small integral membrane protein 18 OS=Homo sapiens OX=9606 GN=SMIM18 PE=4 SV=1
MASSHWNETTTSVYQYLGFQVQKIYPFHDNWNTACFVILLLFIFTVVSLVVLAFLYEVLD
CCCCVKNKTVKDLKSEPNPLRSMMDNIRKRETEVV
>sp|Q8N7X8|SIGL1_HUMAN SIGLEC family-like protein 1 OS=Homo sapiens OX=9606 GN=SIGLECL1 PE=1 SV=1
MLPLLQLVPAKLLNSSCSLEKTLQCSCSFHGIPTPSVQWWMGGVPVGVDGMDGSLQVTST
MLGPWANSTISLTEEPEMGMRLLCEGKNQNGTHALSILLMSRKSSLAAQAFVKGLIQGAI
YAGIVIALLFLCLLPLIVKHIRKKQAKKAAAIRAKKSSKVRASQELEMSLKPEEPGKPVV
ATFSESRILEKQDKRAS
>sp|Q96HG1|SIM10_HUMAN Small integral membrane protein 10 OS=Homo sapiens OX=9606 GN=SMIM10 PE=3 SV=4
MEALGSGHYVGGSIRSMAAAALSGLAVRLSRPQGTRGSYGAFCKTLTRTLLTFFDLAWRL
RKNFFYFYILASVILNVHLQVYI
>sp|Q86XE0|SNX32_HUMAN Sorting nexin-32 OS=Homo sapiens OX=9606 GN=SNX32 PE=1 SV=1
METYAEVGKEGKPSCASVDLQGDSSLQVEISDAVSERDKVKFTVQTKSCLPHFAQTEFSV
VRQHEEFIWLHDAYVENEEYAGLIIPPAPPRPDFEASREKLQKLGEGDSSVTREEFAKMK
QELEAEYLAIFKKTVAMHEVFLQRLAAHPTLRRDHNFFVFLEYGQDLSVRGKNRKELLGG
FLRNIVKSADEALITGMSGLKEVDDFFEHERTFLLEYHTRIRDACLRADRVMRAHKCLAD
DYIPISAALSSLGTQEVNQLRTSFLKLAELFERLRKLEGRVASDEDLKLSDMLRYYMRDS
QAAKDLLYRRLRALADYENANKALDKARTRNREVRPAESHQQLCCQRFERLSDSAKQELM
DFKSRRVSSFRKNLIELAELELKHAKASTLILRNTLVALKGEP
>sp|Q96PQ0|SORC2_HUMAN VPS10 domain-containing receptor SorCS2 OS=Homo sapiens OX=9606 GN=SORCS2 PE=1 SV=3
MAHRGPSRASKGPGPTARAPSPGAPPPPRSPRSRPLLLLLLLLGACGAAGRSPEPGRLGP
HAQLTRVPRSPPAGRAEPGGGEDRQARGTEPGAPGPSPGPAPGPGEDGAPAAGYRRWERA
APLAGVASRAQVSLISTSFVLKGDATHNQAMVHWTGENSSVILILTKYYHADMGKVLESS
LWRSSDFGTSYTKLTLQPGVTTVIDNFYICPTNKRKVILVSSSLSDRDQSLFLSADEGAT
FQKQPIPFFVETLIFHPKEEDKVLAYTKESKLYVSSDLGKKWTLLQERVTKDHVFWSVSG
VDADPDLVHVEAQDLGGDFRYVTCAIHNCSEKMLTAPFAGPIDHGSLTVQDDYIFFKATS
ANQTKYYVSYRRNEFVLMKLPKYALPKDLQIISTDESQVFVAVQEWYQMDTYNLYQSDPR
GVRYALVLQDVRSSRQAEESVLIDILEVRGVKGVFLANQKIDGKVMTLITYNKGRDWDYL
RPPSMDMNGKPTNCKPPDCHLHLHLRWADNPYVSGTVHTKDTAPGLIMGAGNLGSQLVEY
KEEMYITSDCGHTWRQVFEEEHHILYLDHGGVIVAIKDTSIPLKILKFSVDEGLTWSTHN
FTSTSVFVDGLLSEPGDETLVMTVFGHISFRSDWELVKVDFRPSFSRQCGEEDYSSWELS
NLQGDRCIMGQQRSFRKRKSTSWCIKGRSFTSALTSRVCECRDSDFLCDYGFERSSSSES
STNKCSANFWFNPLSPPDDCALGQTYTSSLGYRKVVSNVCEGGVDMQQSQVQLQCPLTPP
RGLQVSIQGEAVAVRPGEDVLFVVRQEQGDVLTTKYQVDLGDGFKAMYVNLTLTGEPIRH
RYESPGIYRVSVRAENTAGHDEAVLFVQVNSPLQALYLEVVPVIGLNQEVNLTAVLLPLN
PNLTVFYWWIGHSLQPLLSLDNSVTTRFSDTGDVRVTVQAACGNSVLQDSRVLRVLDQFQ
VMPLQFSKELDAYNPNTPEWREDVGLVVTRLLSKETSVPQELLVTVVKPGLPTLADLYVL
LPPPRPTRKRSLSSDKRLAAIQQVLNAQKISFLLRGGVRVLVALRDTGTGAEQLGGGGGY
WAVVVLFVIGLFAAGAFILYKFKRKRPGRTVYAQMHNEKEQEMTSPVSHSEDVQGAVQGN
HSGVVLSINSREMHSYLVS
>sp|P0DTA3|SPD11_HUMAN Putative speedy protein E11 OS=Homo sapiens OX=9606 GN=SPDYE11 PE=5 SV=1
MGQILGKIMMSHQPQPQEERSPQRSTSGYPLQEVVDDEVSGPSAPGVDPSPPRRSLGWKR
KRECLDESDDEPEKELAPEPEETWVAETLCGLKMKAKRRRVSLVLPEYYEAFNRLLEDPV
IKRLLAWDKDLRVSDKYLLAMVIAYFSRAGLPSWQYQRIHFFLALYLANDMEEDDEAPKQ
NIFYFLYEETRSHIPLLSELWFQLCRYMNPRARKNCSQIALFRKYRFHFFCSMRCRAWVS
LEELEEIQAYDPEHWVWARDRAHLS
>sp|Q07890|SOS2_HUMAN Son of sevenless homolog 2 OS=Homo sapiens OX=9606 GN=SOS2 PE=1 SV=2
MQQAPQPYEFFSEENSPKWRGLLVSALRKVQEQVHPTLSANEESLYYIEELIFQLLNKLC
MAQPRTVQDVEERVQKTFPHPIDKWAIADAQSAIEKRKRRNPLLLPVDKIHPSLKEVLGY
KVDYHVSLYIVAVLEYISADILKLAGNYVFNIRHYEISQQDIKVSMCADKVLMDMFDQDD
IGLVSLCEDEPSSSGELNYYDLVRTEIAEERQYLRELNMIIKVFREAFLSDRKLFKPSDI
EKIFSNISDIHELTVKLLGLIEDTVEMTDESSPHPLAGSCFEDLAEEQAFDPYETLSQDI
LSPEFHEHFNKLMARPAVALHFQSIADGFKEAVRYVLPRLMLVPVYHCWHYFELLKQLKA
CSEEQEDRECLNQAITALMNLQGSMDRIYKQYSPRRRPGDPVCPFYSHQLRSKHLAIKKM
NEIQKNIDGWEGKDIGQCCNEFIMEGPLTRIGAKHERHIFLFDGLMISCKPNHGQTRLPG
YSSAEYRLKEKFVMRKIQICDKEDTCEHKHAFELVSKDENSIIFAAKSAEEKNNWMAALI
SLHYRSTLDRMLDSVLLKEENEQPLRLPSPEVYRFVVKDSEENIVFEDNLQSRSGIPIIK
GGTVVKLIERLTYHMYADPNFVRTFLTTYRSFCKPQELLSLLIERFEIPEPEPTDADKLA
IEKGEQPISADLKRFRKEYVQPVQLRILNVFRHWVEHHFYDFERDLELLERLESFISSVR
GKAMKKWVESIAKIIRRKKQAQANGVSHNITFESPPPPIEWHISKPGQFETFDLMTLHPI
EIARQLTLLESDLYRKVQPSELVGSVWTKEDKEINSPNLLKMIRHTTNLTLWFEKCIVEA
ENFEERVAVLSRIIEILQVFQDLNNFNGVLEIVSAVNSVSVYRLDHTFEALQERKRKILD
EAVELSQDHFKKYLVKLKSINPPCVPFFGIYLTNILKTEEGNNDFLKKKGKDLINFSKRR
KVAEITGEIQQYQNQPYCLRIEPDMRRFFENLNPMGSASEKEFTDYLFNKSLEIEPRNCK
QPPRFPRKSTFSLKSPGIRPNTGRHGSTSGTLRGHPTPLEREPCKISFSRIAETELESTV
SAPTSPNTPSTPPVSASSDLSVFLDVDLNSSCGSNSIFAPVLLPHSKSFFSSCGSLHKLS
EEPLIPPPLPPRKKFDHDASNSKGNMKSDDDPPAIPPRQPPPPKVKPRVPVPTGAFDGPL
HSPPPPPPRDPLPDTPPPVPLRPPEHFINCPFNLQPPPLGHLHRDSDWLRDISTCPNSPS
TPPSTPSPRVPRRCYVLSSSQNNLAHPPAPPVPPRQNSSPHLPKLPPKTYKRELSHPPLY
RLPLLENAETPQ
>sp|Q5VSR9|SPXN1_HUMAN Sperm protein associated with the nucleus on the X chromosome N1 OS=Homo sapiens OX=9606 GN=SPANXN1 PE=3 SV=1
MEQPTSSINGEKRKSPCESNNENDEMQETPNRDLAPEPSLKKMKTSEYSTVLAFCYRKAK
KIHSNQLENDQS
>sp|O95416|SOX14_HUMAN Transcription factor SOX-14 OS=Homo sapiens OX=9606 GN=SOX14 PE=1 SV=1
MSKPSDHIKRPMNAFMVWSRGQRRKMAQENPKMHNSEISKRLGAEWKLLSEAEKRPYIDE
AKRLRAQHMKEHPDYKYRPRRKPKNLLKKDRYVFPLPYLGDTDPLKAAGLPVGASDGLLS
APEKARAFLPPASAPYSLLDPAQFSSSAIQKMGEVPHTLATGALPYASTLGYQNGAFGSL
SCPSQHTHTHPSPTNPGYVVPCNCTAWSASTLQPPVAYILFPGMTKTGIDPYSSAHATAM
>sp|Q3KNW5|SOAT_HUMAN Solute carrier family 10 member 6 OS=Homo sapiens OX=9606 GN=SLC10A6 PE=1 SV=2
MRANCSSSSACPANSSEEELPVGLEVHGNLELVFTVVSTVMMGLLMFSLGCSVEIRKLWS
HIRRPWGIAVGLLCQFGLMPFTAYLLAISFSLKPVQAIAVLIMGCCPGGTISNIFTFWVD
GDMDLSISMTTCSTVAALGMMPLCIYLYTWSWSLQQNLTIPYQNIGITLVCLTIPVAFGV
YVNYRWPKQSKIILKIGAVVGGVLLLVVAVAGVVLAKGSWNSDITLLTISFIFPLIGHVT
GFLLALFTHQSWQRCRTISLETGAQNIQMCITMLQLSFTAEHLVQMLSFPLAYGLFQLID
GFLIVAAYQTYKRRLKNKHGKKNSGCTEVCHTRKSTSSRETNAFLEVNEEGAITPGPPGP
MDCHRALEPVGHITSCE
>sp|O75934|SPF27_HUMAN Pre-mRNA-splicing factor SPF27 OS=Homo sapiens OX=9606 GN=BCAS2 PE=1 SV=1
MAGTGLVAGEVVVDALPYFDQGYEAPGVREAAAALVEEETRRYRPTKNYLSYLTAPDYSA
FETDIMRNEFERLAARQPIELLSMKRYELPAPSSGQKNDITAWQECVNNSMAQLEHQAVR
IENLELMSQHGCNAWKVYNENLVHMIEHAQKELQKLRKHIQDLNWQRKNMQLTAGSKLRE
MESNWVSLVSKNYEIERTIVQLENEIYQIKQQHGEANKENIRQDF
>sp|Q96N96|SPT13_HUMAN Spermatogenesis-associated protein 13 OS=Homo sapiens OX=9606 GN=SPATA13 PE=1 SV=1
MTSASPEDQNAPVGCPKGARRRRPISVIGGVSLYGTNQTEELDNLLTQPASRPPMPAHQV
PPYKAVSARFRPFTFSQSTPIGLDRVGRRRQMRASNVSSDGGTEPSALVDDNGSEEDFSY
EDLCQASPRYLQPGGEQLAINELISDGNVVCAEALWDHVTMDDQELGFKAGDVIQVLEAS
NKDWWWGRSEDKEAWFPASFVRLRVNQEELSENSSSTPSEEQDEEASQSRHRHCENKQQM
RTNVIREIMDTERVYIKHLRDICEGYIRQCRKHTGMFTVAQLATIFGNIEDIYKFQRKFL
KDLEKQYNKEEPHLSEIGSCFLQNQEGFAIYSEYCNNHPGACLELANLMKQGKYRHFFEA
CRLLQQMIDIAIDGFLLTPVQKICKYPLQLAELLKYTTQEHGDYSNIKAAYEAMKNVACL
INERKRKLESIDKIARWQVSIVGWEGLDILDRSSELIHSGELTKITKQGKSQQRTFFLFD
HQLVSCKKDLLRRDMLYYKGRLDMDEMELVDLGDGRDKDCNLSVKNAFKLVSRTTDEVYL
FCAKKQEDKARWLQACADERRRVQEDKEMGMEISENQKKLAMLNAQKAGHGKSKGYNRCP
VAPPHQGLHPIHQRHITMPTSVPQQQVFGLAEPKRKSSLFWHTFNRLTPFRK
>sp|Q9Y6A9|SPCS1_HUMAN Signal peptidase complex subunit 1 OS=Homo sapiens OX=9606 GN=SPCS1 PE=1 SV=5
MARGGDTGCTGPSETSASGAAAIALPGLEGPATDAQCQTLPLTVLKSRSPSPRSLPPALS
CPPPQPAMLEHLSSLPTQMDYKGQKLAEQMFQGIILFSAIVGFIYGYVAEQFGWTVYIVM
AGFAFSCLLTLPPWPIYRRHPLKWLPVQESSTDDKKPGERKIKRHAKNN
>sp|A0PJX4|SHSA3_HUMAN Protein shisa-3 homolog OS=Homo sapiens OX=9606 GN=SHISA3 PE=1 SV=1
MRALLALCLLLGWLRWGPAGAQQSGEYCHGWVDVQGNYHEGFQCPEDFDTLDATICCGSC
ALRYCCAAADARLEQGGCTNDRRELEHPGITAQPVYVPFLIVGSIFIAFIILGSVVAIYC
CTCLRPKEPSQQPIRFSLRSYQTETLPMILTSTSPRAPSRQSSTATSSSSTGGSIRRFSF
ARAEPGCLVPSPPPPYTTSHSIHLAQPSGFLVSPQYFAYPLQQEPPLPGKSCPDFSSS
>sp|O60224|SSX4_HUMAN Protein SSX4 OS=Homo sapiens OX=9606 GN=SSX4 PE=1 SV=1
MNGDDAFARRPRDDAQISEKLRKAFDDIAKYFSKKEWEKMKSSEKIVYVYMKLNYEVMTK
LGFKVTLPPFMRSKRAADFHGNDFGNDRNHRNQVERPQMTFGSLQRIFPKIMPKKPAEEE
NGLKEVPEASGPQNDGKQLCPPGNPSTLEKINKTSGPKRGKHAWTHRLRERKQLVVYEEI
SDPEEDDE
>sp|P49842|STK19_HUMAN Serine/threonine-protein kinase 19 OS=Homo sapiens OX=9606 GN=STK19 PE=1 SV=2
MQKWFSAFDDAIIQRQWRANPSRGGGGVSFTKEVDTNVATGAPPRRQRVPGRACPWREPI
RGRRGARPGGGDAGGTPGETVRHCSAPEDPIFRFSSLHSYPFPGTIKSRDMSWKRHHLIP
ETFGVKRRRKRGPVESDPLRGEPGSARAAVSELMQLFPRGLFEDALPPIVLRSQVYSLVP
DRTVADRQLKELQEQGEIRIVQLGFDLDAHGIIFTEDYRTRVCDCVLKACDGRPYAGAVQ
KFLASVLPACGDLSFQQDQMTQTFGFRDSEITHLVNAGVLTVRDAGSWWLAVPGAGRFIK
YFVKGRQAVLSMVRKAKYRELLLSELLGRRAPVVVRLGLTYHVHDLIGAQLVDCISTTSG
TLLRLPET
>sp|Q7RTN6|STRAA_HUMAN STE20-related kinase adapter protein alpha OS=Homo sapiens OX=9606 GN=STRADA PE=1 SV=1
MSFLVSKPERIRRWVSEKFIVEGLRDLELFGEQPPGDTRRKTNDASSESIASFSKQEVMS
SFLPEGGCYELLTVIGKGFEDLMTVNLARYKPTGEYVTVRRINLEACSNEMVTFLQGELH
VSKLFNHPNIVPYRATFIADNELWVVTSFMAYGSAKDLICTHFMDGMNELAIAYILQGVL
KALDYIHHMGYVHRSVKASHILISVDGKVYLSGLRSNLSMISHGQRQRVVHDFPKYSVKV
LPWLSPEVLQQNLQGYDAKSDIYSVGITACELANGHVPFKDMPATQMLLEKLNGTVPCLL
DTSTIPAEELTMSPSRSVANSGLSDSLTTSTPRPSNGDSPSHPYHRTFSPHFHHFVEQCL
QRNPDARPSASTLLNHSFFKQIKRRASEALPELLRPVTPITNFEGSQSQDHSGIFGLVTN
LEELEVDDWEF
>sp|P08842|STS_HUMAN Steryl-sulfatase OS=Homo sapiens OX=9606 GN=STS PE=1 SV=2
MPLRKMKIPFLLLFFLWEAESHAASRPNIILVMADDLGIGDPGCYGNKTIRTPNIDRLAS
GGVKLTQHLAASPLCTPSRAAFMTGRYPVRSGMASWSRTGVFLFTASSGGLPTDEITFAK
LLKDQGYSTALIGKWHLGMSCHSKTDFCHHPLHHGFNYFYGISLTNLRDCKPGEGSVFTT
GFKRLVFLPLQIVGVTLLTLAALNCLGLLHVPLGVFFSLLFLAALILTLFLGFLHYFRPL
NCFMMRNYEIIQQPMSYDNLTQRLTVEAAQFIQRNTETPFLLVLSYLHVHTALFSSKDFA
GKSQHGVYGDAVEEMDWSVGQILNLLDELRLANDTLIYFTSDQGAHVEEVSSKGEIHGGS
NGIYKGGKANNWEGGIRVPGILRWPRVIQAGQKIDEPTSNMDIFPTVAKLAGAPLPEDRI
IDGRDLMPLLEGKSQRSDHEFLFHYCNAYLNAVRWHPQNSTSIWKAFFFTPNFNPVGSNG
CFATHVCFCFGSYVTHHDPPLLFDISKDPRERNPLTPASEPRFYEILKVMQEAADRHTQT
LPEVPDQFSWNNFLWKPWLQLCCPSTGLSCQCDREKQDKRLSR
>sp|Q5JTZ9|SYAM_HUMAN Alanine--tRNA ligase, mitochondrial OS=Homo sapiens OX=9606 GN=AARS2 PE=1 SV=1
MAASVAAAARRLRRAIRRSPAWRGLSHRPLSSEPPAAKASAVRAAFLNFFRDRHGHRLVP
SASVRPRGDPSLLFVNAGMNQFKPIFLGTVDPRSEMAGFRRVANSQKCVRAGGHHNDLED
VGRDLSHHTFFEMLGNWAFGGEYFKEEACNMAWELLTQVYGIPEERLWISYFDGDPKAGL
DPDLETRDIWLSLGVPASRVLSFGPQENFWEMGDTGPCGPCTEIHYDLAGGVGAPQLVEL
WNLVFMQHNREADGSLQPLPQRHVDTGMGLERLVAVLQGKHSTYDTDLFSPLLNAIQQGC
RAPPYLGRVGVADEGRTDTAYRVVADHIRTLSVCISDGIFPGMSGPPLVLRRILRRAVRF
SMEILKAPPGFLGSLVPVVVETLGDAYPELQRNSAQIANLVSEDEAAFLASLERGRRIID
RTLRTLGPSDMFPAEVAWSLSLCGDLGLPLDMVELMLEEKGVQLDSAGLERLAQEEAQHR
ARQAEPVQKQGLWLDVHALGELQRQGVPPTDDSPKYNYSLRPSGSYEFGTCEAQVLQLYT
EDGTAVASVGKGQRCGLLLDRTNFYAEQGGQASDRGYLVRAGQEDVLFPVARAQVCGGFI
LHEAVAPECLRLGDQVQLHVDEAWRLGCMAKHTATHLLNWALRQTLGPGTEQQGSHLNPE
QLRLDVTTQTPLTPEQLRAVENTVQEAVGQDEAVYMEEVPLALTAQVPGLRSLDEVYPDP
VRVVSVGVPVAHALDPASQAALQTSVELCCGTHLLRTGAVGDLVIIGDRQLSKGTTRLLA
VTGEQAQQARELGQSLAQEVKAATERLSLGSRDVAEALRLSKDIGRLIEAVETAVMPQWQ
RRELLATVKMLQRRANTAIRKLQMGQAAKKTQELLERHSKGPLIVDTVSAESLSVLVKVV
RQLCEQAPSTSVLLLSPQPMGKVLCACQVAQGAMPTFTAEAWALAVCSHMGGKAWGSRVV
AQGTGSTTDLEAALSIAQTYALSQL
>sp|Q96A49|SYAP1_HUMAN Synapse-associated protein 1 OS=Homo sapiens OX=9606 GN=SYAP1 PE=1 SV=1
MFRGLSSWLGLQQPVAGGGQPNGDAPPEQPSETVAESAEEELQQAGDQELLHQAKDFGNY
LFNFASAATKKITESVAETAQTIKKSVEEGKIDGIIDKTIIGDFQKEQKKFVEEQHTKKS
EAAVPPWVDTNDEETIQQQILALSADKRNFLRDPPAGVQFNFDFDQMYPVALVMLQEDEL
LSKMRFALVPKLVKEEVFWRNYFYRVSLIKQSAQLTALAAQQQAAGKEEKSNGREQDLPL
AEAVRPKTPPVVIKSQLKTQEDEEEISTSPGVSEFVSDAFDACNLNQEDLRKEMEQLVLD
KKQEETAVLEEDSADWEKELQQELQEYEVVTESEKRDENWDKEIEKMLQEEN
>sp|Q9BXP5|SRRT_HUMAN Serrate RNA effector molecule homolog OS=Homo sapiens OX=9606 GN=SRRT PE=1 SV=1
MGDSDDEYDRRRRDKFRRERSDYDRSRERDERRRGDDWNDREWDRGRERRSRGEYRDYDR
NRRERFSPPRHELSPPQKRMRRDWDEHSSDPYHSGYEMPYAGGGGGPTYGPPQPWGHPDV
HIMQHHVLPIQARLGSIAEIDLGVPPPVMKTFKEFLLSLDDSVDETEAVKRYNDYKLDFR
RQQMQDFFLAHKDEEWFRSKYHPDEVGKRRQEARGALQNRLRVFLSLMETGWFDNLLLDI
DKADAIVKMLDAAVIKMEGGTENDLRILEQEEEEEQAGKPGEPSKKEEGRAGAGLGDGER
KTNDKDEKKEDGKQAENDSSNDDKTKKSEGDGDKEEKKEDSEKEAKKSSKKRNRKHSGDD
SFDEGSVSESESESESGQAEEEKEEAEEALKEKEKPKEEEWEKPKDAAGLECKPRPLHKT
CSLFMRNIAPNISRAEIISLCKRYPGFMRVALSEPQPERRFFRRGWVTFDRSVNIKEICW
NLQNIRLRECELSPGVNRDLTRRVRNINGITQHKQIVRNDIKLAAKLIHTLDDRTQLWAS
EPGTPPLPTSLPSQNPILKNITDYLIEEVSAEEEELLGSSGGAPPEEPPKEGNPAEINVE
RDEKLIKVLDKLLLYLRIVHSLDYYNTCEYPNEDEMPNRCGIIHVRGPMPPNRISHGEVL
EWQKTFEEKLTPLLSVRESLSEEEAQKMGRKDPEQEVEKFVTSNTQELGKDKWLCPLSGK
KFKGPEFVRKHIFNKHAEKIEEVKKEVAFFNNFLTDAKRPALPEIKPAQPPGPAQILPPG
LTPGLPYPHQTPQGLMPYGQPRPPILGYGAGAVRPAVPTGGPPYPHAPYGAGRGNYDAFR
GQGGYPGKPRNRMVRGDPRAIVEYRDLDAPDDVDFF
>sp|P59542|T2R19_HUMAN Taste receptor type 2 member 19 OS=Homo sapiens OX=9606 GN=TAS2R19 PE=1 SV=1
MMCFLLIISSILVVFAFVLGNVANGFIALVNVIDWVNTRKISSAEQILTALVVSRIGLLW
VMLFLWYATVFNSALYGLEVRIVASNAWAVTNHFSMWLAASLSIFCLLKIANFSNLISLH
LKKRIKSVVLVILLGPLVFLICNLAVITMDERVWTKEYEGNVTWKIKLRNAIHLSSLTVT
TLANLIPFTLSLICFLLLICSLCKHLKKMRLHSKGSQDPSTKVHIKALQTVTSFLMLFAI
YFLCIITSTWNLRTQQSKLVLLLCQTVAIMYPSFHSFILIMGSRKLKQTFLSVLWQMTR
>sp|Q6IE38|ISK14_HUMAN Serine protease inhibitor Kazal-type 14 OS=Homo sapiens OX=9606 GN=SPINK14 PE=3 SV=1
MAKSFPVFSLLSFILIHLVLSSVSGPRHWWPPRGIIKVKCPYEKVNLSWYNGTVNPCPGL
YQPICGTNFITYDNPCILCVESLKSHGRIRFYHDGKC
>sp|Q01546|K22O_HUMAN Keratin, type II cytoskeletal 2 oral OS=Homo sapiens OX=9606 GN=KRT76 PE=1 SV=2
MNRQVCKKSFSGRSQGFSGRSAVVSGSSRMSCVARSGGAGGGACGFRSGAGSFGSRSLYN
LGSNKSISISVAAGSSRAGGFGGGRSSCGFAGGYGGGFGGSYGGGFGGGRGVGSGFGGAG
GFGGAGGFGGPGVFGGPGSFGGPGGFGPGGFPGGIQEVIVNQSLLQPLNVEIDPQIGQVK
AQEREQIKTLNNKFASFIDKVRFLEQQNKVLETKWELLQQQTTGSGPSSLEPCFESYISF
LCKQLDSLLGERGNLEGELKSMQDLVEDFKKKYEDEINKRTAAENEFVGLKKDVDAAFMN
KVELQAKVDSLTDEVSFLRTLYEMELSQMQSHASDTSVVLSMDNNRCLDLGSIIAEVRAQ
YEEIAQRSKSEAEALYQTKLGELQTTAGRHGDDLRNTKSEIMELNRMIQRLRAEIENVKK
QNANLQTAIAEAEQRGEMALKDANAKLQDLQTALQKAKDDLARLLRDYQELMNVKLALDV
EIATYRKLLEGEECRMSGECQSAVCISVVSNVTSTSGSSGSSRGVFGGVSGSGSGGYKGG
SSSSSSSGYGVSGGSGSGYGGVSSGSTGGRGSSGSYQSSSSGSRLGGAGSISVSHSGMGS
SSGSIQTSGGSGYKSGGGGSTSIRFSQTTSSSQHSSTK
>sp|P16144|ITB4_HUMAN Integrin beta-4 OS=Homo sapiens OX=9606 GN=ITGB4 PE=1 SV=5
MAGPRPSPWARLLLAALISVSLSGTLANRCKKAPVKSCTECVRVDKDCAYCTDEMFRDRR
CNTQAELLAAGCQRESIVVMESSFQITEETQIDTTLRRSQMSPQGLRVRLRPGEERHFEL
EVFEPLESPVDLYILMDFSNSMSDDLDNLKKMGQNLARVLSQLTSDYTIGFGKFVDKVSV
PQTDMRPEKLKEPWPNSDPPFSFKNVISLTEDVDEFRNKLQGERISGNLDAPEGGFDAIL
QTAVCTRDIGWRPDSTHLLVFSTESAFHYEADGANVLAGIMSRNDERCHLDTTGTYTQYR
TQDYPSVPTLVRLLAKHNIIPIFAVTNYSYSYYEKLHTYFPVSSLGVLQEDSSNIVELLE
EAFNRIRSNLDIRALDSPRGLRTEVTSKMFQKTRTGSFHIRRGEVGIYQVQLRALEHVDG
THVCQLPEDQKGNIHLKPSFSDGLKMDAGIICDVCTCELQKEVRSARCSFNGDFVCGQCV
CSEGWSGQTCNCSTGSLSDIQPCLREGEDKPCSGRGECQCGHCVCYGEGRYEGQFCEYDN
FQCPRTSGFLCNDRGRCSMGQCVCEPGWTGPSCDCPLSNATCIDSNGGICNGRGHCECGR
CHCHQQSLYTDTICEINYSAIHPGLCEDLRSCVQCQAWGTGEKKGRTCEECNFKVKMVDE
LKRAEEVVVRCSFRDEDDDCTYSYTMEGDGAPGPNSTVLVHKKKDCPPGSFWWLIPLLLL
LLPLLALLLLLCWKYCACCKACLALLPCCNRGHMVGFKEDHYMLRENLMASDHLDTPMLR
SGNLKGRDVVRWKVTNNMQRPGFATHAASINPTELVPYGLSLRLARLCTENLLKPDTREC
AQLRQEVEENLNEVYRQISGVHKLQQTKFRQQPNAGKKQDHTIVDTVLMAPRSAKPALLK
LTEKQVEQRAFHDLKVAPGYYTLTADQDARGMVEFQEGVELVDVRVPLFIRPEDDDEKQL
LVEAIDVPAGTATLGRRLVNITIIKEQARDVVSFEQPEFSVSRGDQVARIPVIRRVLDGG
KSQVSYRTQDGTAQGNRDYIPVEGELLFQPGEAWKELQVKLLELQEVDSLLRGRQVRRFH
VQLSNPKFGAHLGQPHSTTIIIRDPDELDRSFTSQMLSSQPPPHGDLGAPQNPNAKAAGS
RKIHFNWLPPSGKPMGYRVKYWIQGDSESEAHLLDSKVPSVELTNLYPYCDYEMKVCAYG
AQGEGPYSSLVSCRTHQEVPSEPGRLAFNVVSSTVTQLSWAEPAETNGEITAYEVCYGLV
NDDNRPIGPMKKVLVDNPKNRMLLIENLRESQPYRYTVKARNGAGWGPEREAIINLATQP
KRPMSIPIIPDIPIVDAQSGEDYDSFLMYSDDVLRSPSGSQRPSVSDDTGCGWKFEPLLG
EELDLRRVTWRLPPELIPRLSASSGRSSDAEAPHGPPDDGGAGGKGGSLPRSATPGPPGE
HLVNGRMDFAFPGSTNSLHRMTTTSAAAYGTHLSPHVPHRVLSTSSTLTRDYNSLTRSEH
SHSTTLPRDYSTLTSVSSHDSRLTAGVPDTPTRLVFSALGPTSLRVSWQEPRCERPLQGY
SVEYQLLNGGELHRLNIPNPAQTSVVVEDLLPNHSYVFRVRAQSQEGWGREREGVITIES
QVHPQSPLCPLPGSAFTLSTPSAPGPLVFTALSPDSLQLSWERPRRPNGDIVGYLVTCEM
AQGGGPATAFRVDGDSPESRLTVPGLSENVPYKFKVQARTTEGFGPEREGIITIESQDGG
PFPQLGSRAGLFQHPLQSEYSSITTTHTSATEPFLVDGLTLGAQHLEAGGSLTRHVTQEF
VSRTLTTSGTLSTHMDQQFFQT
>sp|P01308|INS_HUMAN Insulin OS=Homo sapiens OX=9606 GN=INS PE=1 SV=1
MALWMRLLPLLALLALWGPDPAAAFVNQHLCGSHLVEALYLVCGERGFFYTPKTRREAED
LQVGQVELGGGPGAGSLQPLALEGSLQKRGIVEQCCTSICSLYQLENYCN
>sp|Q9C075|K1C23_HUMAN Keratin, type I cytoskeletal 23 OS=Homo sapiens OX=9606 GN=KRT23 PE=1 SV=2
MNSGHSFSQTPSASFHGAGGGWGRPRSFPRAPTVHGGAGGARISLSFTTRSCPPPGGSWG
SGRSSPLLGGNGKATMQNLNDRLASYLEKVRALEEANMKLESRILKWHQQRDPGSKKDYS
QYEENITHLQEQIVDGKMTNAQIILLIDNARMAVDDFNLKYENEHSFKKDLEIEVEGLRR
TLDNLTIVTTDLEQEVEGMRKELILMKKHHEQEMEKHHVPSDFNVNVKVDTGPREDLIKV
LEDMRQEYELIIKKKHRDLDTWYKEQSAAMSQEAASPATVQSRQGDIHELKRTFQALEID
LQTQYSTKSALENMLSETQSRYSCKLQDMQEIISHYEEELTQLRHELERQNNEYQVLLGI
KTHLEKEITTYRRLLEGESEGTREESKSSMKVSATPKIKAITQETINGRLVLCQVNEIQK
HA
>sp|Q1ZYL8|IZUM4_HUMAN Izumo sperm-egg fusion protein 4 OS=Homo sapiens OX=9606 GN=IZUMO4 PE=2 SV=2
MALLLCLVCLTAALAHGCLHCHSNFSKKFSFYRHHVNFKSWWVGDIPVSGALLTDWSDDT
MKELHLAIPAKITREKLDQVATAVYQMMDQLYQGKMYFPGYFPNELRNIFREQVHLIQNA
IIESRIDCQHRCGIFQYETISCNNCTDSHVACFGYNCESSAQWKSAVQGLLNYINNWHKQ
DTSMRPRSSAFSWPGTHRATPAFLVSPALRCLEPPHLANLTLEDAAECLKQH
>sp|Q9Y6K8|KAD5_HUMAN Adenylate kinase isoenzyme 5 OS=Homo sapiens OX=9606 GN=AK5 PE=1 SV=2
MNTNDAKEYLARREIPQLFESLLNGLMCSKPEDPVEYLESCLQKVKELGGCDKVKWDTFV
SQEKKTLPPLNGGQSRRSFLRNVMPENSNFPYRRYDRLPPIHQFSIESDTDLSETAELIE
EYEVFDPTRPRPKIILVIGGPGSGKGTQSLKIAERYGFQYISVGELLRKKIHSTSSNRKW
SLIAKIITTGELAPQETTITEIKQKLMQIPDEEGIVIDGFPRDVAQALSFEDQICTPDLV
VFLACANQRLKERLLKRAEQQGRPDDNVKATQRRLMNFKQNAAPLVKYFQEKGLIMTFDA
DRDEDEVFYDISMAVDNKLFPNKEAAAGSSDLDPSMILDTGEIIDTGSDYEDQGDDQLNV
FGEDTMGGFMEDLRKCKIIFIIGGPGSGKGTQCEKLVEKYGFTHLSTGELLREELASESE
RSKLIRDIMERGDLVPSGIVLELLKEAMVASLGDTRGFLIDGYPREVKQGEEFGRRIGDP
QLVICMDCSADTMTNRLLQRSRSSLPVDDTTKTIAKRLEAYYRASIPVIAYYETKTQLHK
INAEGTPEDVFLQLCTAIDSIF
>sp|Q9UBS0|KS6B2_HUMAN Ribosomal protein S6 kinase beta-2 OS=Homo sapiens OX=9606 GN=RPS6KB2 PE=1 SV=2
MAAVFDLDLETEEGSEGEGEPELSPADACPLAELRAAGLEPVGHYEEVELTETSVNVGPE
RIGPHCFELLRVLGKGGYGKVFQVRKVQGTNLGKIYAMKVLRKAKIVRNAKDTAHTRAER
NILESVKHPFIVELAYAFQTGGKLYLILECLSGGELFTHLEREGIFLEDTACFYLAEITL
ALGHLHSQGIIYRDLKPENIMLSSQGHIKLTDFGLCKESIHEGAVTHTFCGTIEYMAPEI
LVRSGHNRAVDWWSLGALMYDMLTGSPPFTAENRKKTMDKIIRGKLALPPYLTPDARDLV
KKFLKRNPSQRIGGGPGDAADVQRHPFFRHMNWDDLLAWRVDPPFRPCLQSEEDVSQFDT
RFTRQTPVDSPDDTALSESANQAFLGFTYVAPSVLDSIKEGFSFQPKLRSPRRLNSSPRA
PVSPLKFSPFEGFRPSPSLPEPTELPLPPLLPPPPPSTTAPLPIRPPSGTKKSKRGRGRP
GR
>sp|Q9P2J3|KLHL9_HUMAN Kelch-like protein 9 OS=Homo sapiens OX=9606 GN=KLHL9 PE=1 SV=2
MKVSLGNGEMGVSAHLQPCKAGTTRFFTSNTHSSVVLQGFDQLRIEGLLCDVTLVPGDGD
EIFPVHRAMMASASDYFKAMFTGGMKEQDLMCIKLHGVNKVGLKKIIDFIYTAKLSLNMD
NLQDTLEAASFLQILPVLDFCKVFLISGVSLDNCVEVGRIANTYNLIEVDKYVNNFILKN
FPALLSTGEFLKLPFERLAFVLSSNSLKHCTELELFKAACRWLRLEDPRMDYAAKLMKNI
RFPLMTPQDLINYVQTVDFMRTDNTCVNLLLEASNYQMMPYMQPVMQSDRTAIRSDSTHL
VTLGGVLRQQLVVSKELRMYDERAQEWRSLAPMDAPRYQHGIAVIGNFLYVVGGQSNYDT
KGKTAVDTVFRFDPRYNKWMQVASLNEKRTFFHLSALKGHLYAVGGRSAAGELATVECYN
PRMNEWSYVAKMSEPHYGHAGTVYGGLMYISGGITHDTFQNELMCFDPDTDKWMQKAPMT
TVRGLHCMCTVGDKLYVIGGNHFRGTSDYDDVLSCEYYSPTLDQWTPIAAMLRGQSDVGV
AVFENKIYVVGGYSWNNRCMVEIVQKYDPEKDEWHKVFDLPESLGGIRACTLTVFPPEEN
PGSPSRESPLSAPSDHS
>sp|Q9H2R5|KLK15_HUMAN Kallikrein-15 OS=Homo sapiens OX=9606 GN=KLK15 PE=1 SV=1
MWLLLTLSFLLASTAAQDGDKLLEGDECAPHSQPWQVALYERGRFNCGASLISPHWVLSA
AHCQSRFMRVRLGEHNLRKRDGPEQLRTTSRVIPHPRYEARSHRNDIMLLRLVQPARLNP
QVRPAVLPTRCPHPGEACVVSGWGLVSHNEPGTAGSPRSQVSLPDTLHCANISIISDTSC
DKSYPGRLTNTMVCAGAEGRGAESCEGDSGGPLVCGGILQGIVSWGDVPCDNTTKPGVYT
KVCHYLEWIRETMKRN
>sp|Q9Y5W3|KLF2_HUMAN Krueppel-like factor 2 OS=Homo sapiens OX=9606 GN=KLF2 PE=1 SV=2
MALSEPILPSFSTFASPCRERGLQERWPRAEPESGGTDDDLNSVLDFILSMGLDGLGAEA
APEPPPPPPPPAFYYPEPGAPPPYSAPAGGLVSELLRPELDAPLGPALHGRFLLAPPGRL
VKAEPPEADGGGGYGCAPGLTRGPRGLKREGAPGPAASCMRGPGGRPPPPPDTPPLSPDG
PARLPAPGPRASFPPPFGGPGFGAPGPGLHYAPPAPPAFGLFDDAAAAAAALGLAPPAAR
GLLTPPASPLELLEAKPKRGRRSWPRKRTATHTCSYAGCGKTYTKSSHLKAHLRTHTGEK
PYHCNWDGCGWKFARSDELTRHYRKHTGHRPFQCHLCDRAFSRSDHLALHMKRHM
>sp|Q4G0X4|KCD21_HUMAN BTB/POZ domain-containing protein KCTD21 OS=Homo sapiens OX=9606 GN=KCTD21 PE=1 SV=1
MSDPITLNVGGKLYTTSLATLTSFPDSMLGAMFSGKMPTKRDSQGNCFIDRDGKVFRYIL
NFLRTSHLDLPEDFQEMGLLRREADFYQVQPLIEALQEKEVELSKAEKNAMLNITLNQRV
QTVHFTVREAPQIYSLSSSSMEVFNANIFSTSCLFLKLLGSKLFYCSNGNLSSITSHLQD
PNHLTLDWVANVEGLPEEEYTKQNLKRLWVVPANKQINSFQVFVEEVLKIALSDGFCIDS
SHPHALDFMNNKIIRLIRYR
>sp|P30613|KPYR_HUMAN Pyruvate kinase PKLR OS=Homo sapiens OX=9606 GN=PKLR PE=1 SV=2
MSIQENISSLQLRSWVSKSQRDLAKSILIGAPGGPAGYLRRASVAQLTQELGTAFFQQQQ
LPAAMADTFLEHLCLLDIDSEPVAARSTSIIATIGPASRSVERLKEMIKAGMNIARLNFS
HGSHEYHAESIANVREAVESFAGSPLSYRPVAIALDTKGPEIRTGILQGGPESEVELVKG
SQVLVTVDPAFRTRGNANTVWVDYPNIVRVVPVGGRIYIDDGLISLVVQKIGPEGLVTQV
ENGGVLGSRKGVNLPGAQVDLPGLSEQDVRDLRFGVEHGVDIVFASFVRKASDVAAVRAA
LGPEGHGIKIISKIENHEGVKRFDEILEVSDGIMVARGDLGIEIPAEKVFLAQKMMIGRC
NLAGKPVVCATQMLESMITKPRPTRAETSDVANAVLDGADCIMLSGETAKGNFPVEAVKM
QHAIAREAEAAVYHRQLFEELRRAAPLSRDPTEVTAIGAVEAAFKCCAAAIIVLTTTGRS
AQLLSRYRPRAAVIAVTRSAQAARQVHLCRGVFPLLYREPPEAIWADDVDRRVQFGIESG
KLRGFLRVGDLVIVVTGWRPGSGYTNIMRVLSIS
>sp|Q07866|KLC1_HUMAN Kinesin light chain 1 OS=Homo sapiens OX=9606 GN=KLC1 PE=1 SV=2
MYDNMSTMVYIKEDKLEKLTQDEIISKTKQVIQGLEALKNEHNSILQSLLETLKCLKKDD
ESNLVEEKSNMIRKSLEMLELGLSEAQVMMALSNHLNAVESEKQKLRAQVRRLCQENQWL
RDELANTQQKLQKSEQSVAQLEEEKKHLEFMNQLKKYDDDISPSEDKDTDSTKEPLDDLF
PNDEDDPGQGIQQQHSSAAAAAQQGGYEIPARLRTLHNLVIQYASQGRYEVAVPLCKQAL
EDLEKTSGHDHPDVATMLNILALVYRDQNKYKDAANLLNDALAIREKTLGKDHPAVAATL
NNLAVLYGKRGKYKEAEPLCKRALEIREKVLGKDHPDVAKQLNNLALLCQNQGKYEEVEY
YYQRALEIYQTKLGPDDPNVAKTKNNLASCYLKQGKFKQAETLYKEILTRAHEREFGSVD
DENKPIWMHAEEREECKGKQKDGTSFGEYGGWYKACKVDSPTVTTTLKNLGALYRRQGKF
EAAETLEEAAMRSRKQGLDNVHKQRVAEVLNDPENMEKRRSRESLNVDVVKYESGPDGGE
EVSMSVEWNGGVSGRASFCGKRQQQQWPGRRHR
>sp|P60412|KR10B_HUMAN Keratin-associated protein 10-11 OS=Homo sapiens OX=9606 GN=KRTAP10-11 PE=1 SV=3
MAASTMSVCSSAYSDSWQVDDCPESCCEPPCSAPSCCAPAPSLSLVCTPVSCVSSPCCQA
ACEPSACQSGCTSSCTPSCCQQSSCQPACCTSSPCQQACCVPVCCKTVCCKPVCCVPVCC
GAASSCCRQSSCQPACCASSSCQPACCVPVCCKPVCCVSTCSEDSSSCCQQSSCQPACCT
SSSYQQACCVPVCCKTVYCKPICCVPVCSRASSSRCQQPSCQPACCTTSCCRPSSSVSLL
CHPVCRSTCCVPVSSCCAPTSSCQSSCCRPASCVSLLCRPASSRLACYSLCSGKKSSC
>sp|A0A075B6S5|KV127_HUMAN Immunoglobulin kappa variable 1-27 OS=Homo sapiens OX=9606 GN=IGKV1-27 PE=3 SV=1
MDMRVPAQLLGLLLLWLPDTRCDIQMTQSPSSLSASVGDRVTITCRASQGISNYLAWYQQ
KPGKVPKLLIYAASTLQSGVPSRFSGSGSGTDFTLTISSLQPEDVATYYCQKYNSAP
>sp|Q15012|LAP4A_HUMAN Lysosomal-associated transmembrane protein 4A OS=Homo sapiens OX=9606 GN=LAPTM4A PE=1 SV=1
MVSMSFKRNRSDRFYSTRCCGCCHVRTGTIILGTWYMVVNLLMAILLTVEVTHPNSMPAV
NIQYEVIGNYYSSERMADNACVLFAVSVLMFIISSMLVYGAISYQVGWLIPFFCYRLFDF
VLSCLVAISSLTYLPRIKEYLDQLPDFPYKDDLLALDSSCLLFIVLVFFALFIIFKAYLI
NCVWNCYKYINNRNVPEIAVYPAFEAPPQYVLPTYEMAVKMPEKEPPPPYLPA
>sp|Q68G74|LHX8_HUMAN LIM/homeobox protein Lhx8 OS=Homo sapiens OX=9606 GN=LHX8 PE=1 SV=2
MQILSRCQGLMSEECGRTTALAAGRTRKGAGEEGLVSPEGAGDEDSCSSSAPLSPSSSPR
SMASGSGCPPGKCVCNSCGLEIVDKYLLKVNDLCWHVRCLSCSVCRTSLGRHTSCYIKDK
DIFCKLDYFRRYGTRCSRCGRHIHSTDWVRRAKGNVYHLACFACFSCKRQLSTGEEFALV
EEKVLCRVHYDCMLDNLKREVENGNGISVEGALLTEQDVNHPKPAKRARTSFTADQLQVM
QAQFAQDNNPDAQTLQKLAERTGLSRRVIQVWFQNCRARHKKHVSPNHSSSTPVTAVPPS
RLSPPMLEEMAYSAYVPQDGTMLTALHSYMDAHSPTTLGLQPLLPHSMTQLPISHT
>sp|A0A183|LCE6A_HUMAN Late cornified envelope protein 6A OS=Homo sapiens OX=9606 GN=LCE6A PE=3 SV=1
MSQQKQQSWKPPNVPKCSPPQRSNPCLAPYSTPCGAPHSEGCHSSSQRPEVQKPRRARQK
LRCLSRGTTYHCKEEECEGD
>sp|O43561|LAT_HUMAN Linker for activation of T-cells family member 1 OS=Homo sapiens OX=9606 GN=LAT PE=1 SV=1
MEEAILVPCVLGLLLLPILAMLMALCVHCHRLPGSYDSTSSDSLYPRGIQFKRPHTVAPW
PPAYPPVTSYPPLSQPDLLPIPRSPQPLGGSHRTPSSRRDSDGANSVASYENEGASGIRG
AQAGWGVWGPSWTRLTPVSLPPEPACEDADEDEDDYHNPGYLVVLPDSTPATSTAAPSAP
ALSTPGIRDSAFSMESIDDYVNVPESGESAEASLDGSREYVNVSQELHPGAAKTEPAALS
SQEAEEVEEEGAPDYENLQELN
>sp|Q96AG4|LRC59_HUMAN Leucine-rich repeat-containing protein 59 OS=Homo sapiens OX=9606 GN=LRRC59 PE=1 SV=1
MTKAGSKGGNLRDKLDGNELDLSLSDLNEVPVKELAALPKATILDLSCNKLTTLPSDFCG
LTHLVKLDLSKNKLQQLPADFGRLVNLQHLDLLNNKLVTLPVSFAQLKNLKWLDLKDNPL
DPVLAKVAGDCLDEKQCKQCANKVLQHMKAVQADQERERQRRLEVEREAEKKREAKQRAK
EAQERELRKREKAEEKERRRKEYDALKAAKREQEKKPKKEANQAPKSKSGSRPRKPPPRK
HTRSWAVLKLLLLLLLFGVAGGLVACRVTELQQQPLCTSVNTIYDNAVQGLRRHEILQWV
LQTDSQQ
>sp|A4QPB2|LRP5L_HUMAN Low-density lipoprotein receptor-related protein 5-like protein OS=Homo sapiens OX=9606 GN=LRP5L PE=2 SV=2
MEGHVYWTDDEVWAIRRAYLDGSGAQTLINTKINDPDDIAVNWVARSLYWTHTGTEHIEV
TCLNSTSHKILVSEDMDEPRAIALHPEMGLTYWIDWGENPEIKRANLDRQELRVLVNASL
GWPNGLALDLQEGKLYWGDAKTDKIEAISVDETKRQTLLKDKLPHIFRFTLLGDFIYWTA
WQHHSIKRVHKVKANRDVIIDQLPDLMGLKAVNVDKVVGTNPHADRNGGAATCASSRPTQ
PGLAAPSRAWNC
>sp|Q9Y2Y9|KLF13_HUMAN Krueppel-like factor 13 OS=Homo sapiens OX=9606 GN=KLF13 PE=1 SV=1
MAAAAYVDHFAAECLVSMSSRAVVHGPREGPESRPEGAAVAATPTLPRVEERRDGKDSAS
LFVVARILADLNQQAPAPAPAERREGAAARKARTPCRLPPPAPEPTSPGAEGAAAAPPSP
AWSEPEPEAGLEPEREPGPAGSGEPGLRQRVRRGRSRADLESPQRKHKCHYAGCEKVYGK
SSHLKAHLRTHTGERPFACSWQDCNKKFARSDELARHYRTHTGEKKFSCPICEKRFMRSD
HLTKHARRHANFHPGMLQRRGGGSRTGSLSDYSRSDASSPTISPASSP
>sp|Q9Y664|KPTN_HUMAN KICSTOR complex protein kaptin OS=Homo sapiens OX=9606 GN=KPTN PE=1 SV=2
MMGEAAVAAGPCPLREDSFTRFSSQSNVYGLAGGAGGRGELLAATLKGKVLGFRYQDLRQ
KIRPVAKELQFNYIPVDAEIVSIDTFNKSPPKRGLVVGITFIKDSGDKGSPFLNIYCDYE
PGSEYNLDSIAQSCLNLELQFTPFQLCHAEVQVGDQLETVFLLSGNDPAIHLYKENEGLH
QFEEQPVENLFPELTNLTSSVLWLDVHNFPGTSRRLSALGCQSGYVRVAHVDQRSREVLQ
MWSVLQDGPISRVIVFSLSAAKETKDRPLQDEYSVLVASMLEPAVVYRDLLNRGLEDQLL
LPGSDQFDSVLCSLVTDVDLDGRPEVLVATYGQELLCYKYRGPESGLPEAQHGFHLLWQR
SFSSPLLAMAHVDLTGDGLQELAVVSLKGVHILQHSLIQASELVLTRLRHQVEQRRRRLQ
GLEDGAGAGPAENAAS
>sp|P18054|LOX12_HUMAN Polyunsaturated fatty acid lipoxygenase ALOX12 OS=Homo sapiens OX=9606 GN=ALOX12 PE=1 SV=4
MGRYRIRVATGAWLFSGSYNRVQLWLVGTRGEAELELQLRPARGEEEEFDHDVAEDLGLL
QFVRLRKHHWLVDDAWFCDRITVQGPGACAEVAFPCYRWVQGEDILSLPEGTARLPGDNA
LDMFQKHREKELKDRQQIYCWATWKEGLPLTIAADRKDDLPPNMRFHEEKRLDFEWTLKA
GALEMALKRVYTLLSSWNCLEDFDQIFWGQKSALAEKVRQCWQDDELFSYQFLNGANPML
LRRSTSLPSRLVLPSGMEELQAQLEKELQNGSLFEADFILLDGIPANVIRGEKQYLAAPL
VMLKMEPNGKLQPMVIQIQPPNPSSPTPTLFLPSDPPLAWLLAKSWVRNSDFQLHEIQYH
LLNTHLVAEVIAVATMRCLPGLHPIFKFLIPHIRYTMEINTRARTQLISDGGIFDKAVST
GGGGHVQLLRRAAAQLTYCSLCPPDDLADRGLLGLPGALYAHDALRLWEIIARYVEGIVH
LFYQRDDIVKGDPELQAWCREITEVGLCQAQDRGFPVSFQSQSQLCHFLTMCVFTCTAQH
AAINQGQLDWYAWVPNAPCTMRMPPPTTKEDVTMATVMGSLPDVRQACLQMAISWHLSRR
QPDMVPLGHHKEKYFSGPKPKAVLNQFRTDLEKLEKEITARNEQLDWPYEYLKPSCIENS
VTI
>sp|Q9C099|LRCC1_HUMAN Leucine-rich repeat and coiled-coil domain-containing protein 1 OS=Homo sapiens OX=9606 GN=LRRCC1 PE=1 SV=2
MEAAAAVVAAEAEVENEDGDSSCGDVCFMDKGLQSISELSLDSTLHAVNLHCNNISKIEA
IDHIWNLQHLDLSSNQISRIEGLNTLTKLCTLNLSCNLITKVEGLEELINLTRLNVSYNH
IDDLSGLIPLHGIKHKLRYIDLHSNRIDSIHHLLQCMVGLHFLTNLILEKDGDDNPVCRL
PGYRAVILQTLPQLRILDCKNIFGEPVNLTEINSSQLQCLEGLLDNLVSSDSPLNISEDE
IIDRMPVITAPIDELVPLEQFASTPSDAVLTSFMSVCQSSEPEKNNHENDLQNEIKLQKL
DDQILQLLNETSNSIDNVLEKDPRPKRDTDITSESDYGNRKECNRKVPRRSKIPYDAKTI
QTIKHHNKNYNSFVSCNRKMKPPYLKELYVSSSLANCPMLQESEKPKTEIIKVDQSHSED
NTYQSLVEQLDQEREKRWRAEQAENKLMDYIDELHKHANEKEDIHSLALLTTDRLKEIIF
RERNSKGQLEVMVHKLQNEIKKLTVELMKAKDQQEDHLKHLRTLEKTLEKMERQKRQQQA
AQIRLIQEVELKASAADREIYLLRTSLHREREQAQQLHQLLALKEQEHRKELETREFFTD
ADFQDALAKEIAKEEKKHEQMIKEYQEKIDVLSQQYMDLENEFRIALTVEARRFQDVKDG
FENVATELAKSKHALIWAQRKENESSSLIKDLTCMVKEQKTKLAEVSKLKQETAANLQNQ
INTLEILIEDDKQKSIQIELLKHEKVQLISELAAKESLIFGLRTERKVWGHELAQQGSSL
AQNRGKLEAQIESLSRENECLRKTNESDSDALRIKCKIIDDQTETIRKLKDCLQEKDEHI
KRLQEKITEIEKCTQEQLDEKSSQLDEVLEKLERHNERKEKLKQQLKGKEVELEEIRKAY
STLNRKWHDKGELLCHLETQVKEVKEKFENKEKKLKAERDKSIELQKNAMEKLHSMDDAF
KRQVDAIVEAHQAEIAQLANEKQKCIDSANLKVHQIEKEMRELLEETCKNKKTMEAKIKQ
LAFALNEIQQDM
>sp|Q6XZB0|LIPI_HUMAN Lipase member I OS=Homo sapiens OX=9606 GN=LIPI PE=1 SV=3
MRVYIFLCLMCWVRSDNKRPCLEFSQLSVKDSFRDLFIPRIETILMMYTRNNLNCAEPLF
EQNNSLNVNFNTQKKTVWLIHGYRPVGSIPLWLQNFVRILLNEEDMNVIVVDWSRGATTF
IYNRAVKNTRKVAVSLSVHIKNLLKHGASLDNFHFIGVSLGAHISGFVGKIFHGQLGRIT
GLDPAGPRFSRKPPYSRLDYTDAKFVDVIHSDSNGLGIQEPLGHIDFYPNGGNKQPGCPK
SIFSGIQFIKCNHQRAVHLFMASLETNCNFISFPCRSYKDYKTSLCVDCDCFKEKSCPRL
GYQAKLFKGVLKERMEGRPLRTTVFLDTSGTYPFCTYYFVLSIIVPDKTMMDGSFSFKLL
NQLGMIEEPRLYEKNKPFYKLQEVKILAQFYNDFVNISSIGLTYFQSSNLQCSTCTYKIQ
SLMLKSLTYPERPPLCRYNIVLKDREEVFLNPNTCTPKNT
>sp|A6NI73|LIRA5_HUMAN Leukocyte immunoglobulin-like receptor subfamily A member 5 OS=Homo sapiens OX=9606 GN=LILRA5 PE=1 SV=1
MAPWSHPSAQLQPVGGDAVSPALMVLLCLGLSLGPRTHVQAGNLSKATLWAEPGSVISRG
NSVTIRCQGTLEAQEYRLVKEGSPEPWDTQNPLEPKNKARFSIPSMTEHHAGRYRCYYYS
PAGWSEPSDPLELVVTGFYNKPTLSALPSPVVTSGENVTLQCGSRLRFDRFILTEEGDHK
LSWTLDSQLTPSGQFQALFPVGPVTPSHRWMLRCYGSRRHILQVWSEPSDLLEIPVSGAA
DNLSPSQNKSDSGTASHLQDYAVENLIRMGMAGLILVVLGILIFQDWHSQRSPQAAAGR
>sp|Q86W92|LIPB1_HUMAN Liprin-beta-1 OS=Homo sapiens OX=9606 GN=PPFIBP1 PE=1 SV=2
MMSDASDMLAAALEQMDGIIAGSKALEYSNGIFDCQSPTSPFMGSLRALHLVEDLRGLLE
MMETDEKEGLRCQIPDSTAETLVEWLQSQMTNGHLPGNGDVYQERLARLENDKESLVLQV
SVLTDQVEAQGEKIRDLEFCLEEHREKVNATEEMLQQELLSRTSLETQKLDLMAEISNLK
LKLTAVEKDRLDYEDKFRDTEGLIQEINDLRLKVSEMDSERLQYEKKLKSTKSLMAKLSS
MKIKVGQMQYEKQRMEQKWESLKDELASLKEQLEEKESEVKRLQEKLVCKMKGEGVEIVD
RDIEVQKMKKAVESLMAANEEKDRKIEDLRQCLNRYKKMQDTVVLAQGKDGEYEELLNSS
SISSLLDAQGFSDLEKSPSPTPVMGSPSCDPFNTSVPEEFHTTILQVSIPSLLPATVSME
TSEKSKLTPKPETSFEENDGNIILGATVDTQLCDKLLTSSLQKSSSLGNLKKETSDGEKE
TIQKTSEDRAPAESRPFGTLPPRPPGQDTSMDDNPFGTRKVRSSFGRGFFKIKSNKRTAS
APNLAETEKETAEHLDLAGASSRPKDSQRNSPFQIPPPSPDSKKKSRGIMKLFGKLRRSQ
STTFNPDDMSEPEFKRGGTRATAGPRLGWSRDLGQSNSDLDMPFAKWTKEQVCNWLMEQG
LGSYLNSGKHWIASGQTLLQASQQDLEKELGIKHSLHRKKLQLALQALGSEEETNHGKLD
FNWVTRWLDDIGLPQYKTQFDEGRVDGRMLHYMTVDDLLSLKVVSVLHHLSIKRAIQVLR
INNFEPNCLRRRPSDENTIAPSEVQKWTNHRVMEWLRSVDLAEYAPNLRGSGVHGGLMVL
EPRFNVETMAQLLNIPPNKTLLRRHLATHFNLLIGAEAQHQKRDAMELPDYVLLTATAKV
KPKKLAFSNFGNLRKKKQEDGEEYVCPMELGQASGSASKKGFKPGLDMRLYEEDDLDRLE
QMEDSEGTVRQIGAFSEGINNLTHMLKEDDMFKDFAARSPSASITDEDSNV
>sp|P06858|LIPL_HUMAN Lipoprotein lipase OS=Homo sapiens OX=9606 GN=LPL PE=1 SV=1
MESKALLVLTLAVWLQSLTASRGGVAAADQRRDFIDIESKFALRTPEDTAEDTCHLIPGV
AESVATCHFNHSSKTFMVIHGWTVTGMYESWVPKLVAALYKREPDSNVIVVDWLSRAQEH
YPVSAGYTKLVGQDVARFINWMEEEFNYPLDNVHLLGYSLGAHAAGIAGSLTNKKVNRIT
GLDPAGPNFEYAEAPSRLSPDDADFVDVLHTFTRGSPGRSIGIQKPVGHVDIYPNGGTFQ
PGCNIGEAIRVIAERGLGDVDQLVKCSHERSIHLFIDSLLNEENPSKAYRCSSKEAFEKG
LCLSCRKNRCNNLGYEINKVRAKRSSKMYLKTRSQMPYKVFHYQVKIHFSGTESETHTNQ
AFEISLYGTVAESENIPFTLPEVSTNKTYSFLIYTEVDIGELLMLKLKWKSDSYFSWSDW
WSSPGFAIQKIRVKAGETQKKVIFCSREKVSHLQKGKAPAVFVKCHDKSLNKKSG
>sp|Q86UE4|LYRIC_HUMAN Protein LYRIC OS=Homo sapiens OX=9606 GN=MTDH PE=1 SV=2
MAARSWQDELAQQAEEGSARLREMLSVGLGFLRTELGLDLGLEPKRYPGWVILVGTGALG
LLLLFLLGYGWAAACAGARKKRRSPPRKREEAAAVPAAAPDDLALLKNLRSEEQKKKNRK
KLSEKPKPNGRTVEVAEGEAVRTPQSVTAKQPPEIDKKNEKSKKNKKKSKSDAKAVQNSS
RHDGKEVDEGAWETKISHREKRQQRKRDKVLTDSGSLDSTIPGIENTITVTTEQLTTASF
PVGSKKNKGDSHLNVQVSNFKSGKGDSTLQVSSGLNENLTVNGGGWNEKSVKLSSQISAG
EEKWNSVSPASAGKRKTEPSAWSQDTGDANTNGKDWGRSWSDRSIFSGIGSTAEPVSQST
TSDYQWDVSRNQPYIDDEWSGLNGLSSADPNSDWNAPAEEWGNWVDEERASLLKSQEPIP
DDQKVSDDDKEKGEGALPTGKSKKKKKKKKKQGEDNSTAQDTEELEKEIREDLPVNTSKT
RPKQEKAFSLKTISTSDPAEVLVKNSQPIKTLPPATSTEPSVILSKSDSDKSSSQVPPIL
QETDKSKSNTKQNSVPPSQTKSETSWESPKQIKKKKKARRET
>sp|Q93074|MED12_HUMAN Mediator of RNA polymerase II transcription subunit 12 OS=Homo sapiens OX=9606 GN=MED12 PE=1 SV=4
MAAFGILSYEHRPLKRPRLGPPDVYPQDPKQKEDELTALNVKQGFNNQPAVSGDEHGSAK
NVSFNPAKISSNFSSIIAEKLRCNTLPDTGRRKPQVNQKDNFWLVTARSQSAINTWFTDL
AGTKPLTQLAKKVPIFSKKEEVFGYLAKYTVPVMRAAWLIKMTCAYYAAISETKVKKRHV
DPFMEWTQIITKYLWEQLQKMAEYYRPGPAGSGGCGSTIGPLPHDVEVAIRQWDYTEKLA
MFMFQDGMLDRHEFLTWVLECFEKIRPGEDELLKLLLPLLLRYSGEFVQSAYLSRRLAYF
CTRRLALQLDGVSSHSSHVISAQSTSTLPTTPAPQPPTSSTPSTPFSDLLMCPQHRPLVF
GLSCILQTILLCCPSALVWHYSLTDSRIKTGSPLDHLPIAPSNLPMPEGNSAFTQQVRAK
LREIEQQIKERGQAVEVRWSFDKCQEATAGFTIGRVLHTLEVLDSHSFERSDFSNSLDSL
CNRIFGLGPSKDGHEISSDDDAVVSLLCEWAVSCKRSGRHRAMVVAKLLEKRQAEIEAER
CGESEAADEKGSIASGSLSAPSAPIFQDVLLQFLDTQAPMLTDPRSESERVEFFNLVLLF
CELIRHDVFSHNMYTCTLISRGDLAFGAPGPRPPSPFDDPADDPEHKEAEGSSSSKLEDP
GLSESMDIDPSSSVLFEDMEKPDFSLFSPTMPCEGKGSPSPEKPDVEKEVKPPPKEKIEG
TLGVLYDQPRHVQYATHFPIPQEESCSHECNQRLVVLFGVGKQRDDARHAIKKITKDILK
VLNRKGTAETDQLAPIVPLNPGDLTFLGGEDGQKRRRNRPEAFPTAEDIFAKFQHLSHYD
QHQVTAQVSRNVLEQITSFALGMSYHLPLVQHVQFIFDLMEYSLSISGLIDFAIQLLNEL
SVVEAELLLKSSDLVGSYTTSLCLCIVAVLRHYHACLILNQDQMAQVFEGLCGVVKHGMN
RSDGSSAERCILAYLYDLYTSCSHLKNKFGELFSDFCSKVKNTIYCNVEPSESNMRWAPE
FMIDTLENPAAHTFTYTGLGKSLSENPANRYSFVCNALMHVCVGHHDPDRVNDIAILCAE
LTGYCKSLSAEWLGVLKALCCSSNNGTCGFNDLLCNVDVSDLSFHDSLATFVAILIARQC
LLLEDLIRCAAIPSLLNAACSEQDSEPGARLTCRILLHLFKTPQLNPCQSDGNKPTVGIR
SSCDRHLLAASQNRIVDGAVFAVLKAVFVLGDAELKGSGFTVTGGTEELPEEEGGGGSGG
RRQGGRNISVETASLDVYAKYVLRSICQQEWVGERCLKSLCEDSNDLQDPVLSSAQAQRL
MQLICYPHRLLDNEDGENPQRQRIKRILQNLDQWTMRQSSLELQLMIKQTPNNEMNSLLE
NIAKATIEVFQQSAETGSSSGSTASNMPSSSKTKPVLSSLERSGVWLVAPLIAKLPTSVQ
GHVLKAAGEELEKGQHLGSSSRKERDRQKQKSMSLLSQQPFLSLVLTCLKGQDEQREGLL
TSLYSQVHQIVNNWRDDQYLDDCKPKQLMHEALKLRLNLVGGMFDTVQRSTQQTTEWAML
LLEIIISGTVDMQSNNELFTTVLDMLSVLINGTLAADMSSISQGSMEENKRAYMNLAKKL
QKELGERQSDSLEKVRQLLPLPKQTRDVITCEPQGSLIDTKGNKIAGFDSIFKKEGLQVS
TKQKISPWDLFEGLKPSAPLSWGWFGTVRVDRRVARGEEQQRLLLYHTHLRPRPRAYYLE
PLPLPPEDEEPPAPTLLEPEKKAPEPPKTDKPGAAPPSTEERKKKSTKGKKRSQPATKTE
DYGMGPGRSGPYGVTVPPDLLHHPNPGSITHLNYRQGSIGLYTQNQPLPAGGPRVDPYRP
VRLPMQKLPTRPTYPGVLPTTMTGVMGLEPSSYKTSVYRQQQPAVPQGQRLRQQLQQSQG
MLGQSSVHQMTPSSSYGLQTSQGYTPYVSHVGLQQHTGPAGTMVPPSYSSQPYQSTHPST
NPTLVDPTRHLQQRPSGYVHQQAPTYGHGLTSTQRFSHQTLQQTPMISTMTPMSAQGVQA
GVRSTAILPEQQQQQQQQQQQQQQQQQQQQQQQQQQYHIRQQQQQQILRQQQQQQQQQQQ
QQQQQQQQQQQQQQQHQQQQQQQAAPPQPQPQSQPQFQRQGLQQTQQQQQTAALVRQLQQ
QLSNTQPQPSTNIFGRY
>sp|Q9H9K5|MER34_HUMAN Endogenous retroviral envelope protein HEMO OS=Homo sapiens OX=9606 GN=ERVMER34-1 PE=1 SV=1
MGSLSNYALLQLTLTAFLTILVQPQHLLAPVFRTLSILTNQSNCWLCEHLDNAEQPELVF
VPASASTWWTYSGQWMYERVWYPQAEVQNHSTSSYRKVTWHWEASMEAQGLSFAQVRLLE
GNFSLCVENKNGSGPFLGNIPKQYCNQILWFDSTDGTFMPSIDVTNESRNDDDDTSVCLG
TRQCSWFAGCTNRTWNSSAVPLIGLPNTQDYKWVDRNSGLTWSGNDTCLYSCQNQTKGLL
YQLFRNLFCSYGLTEAHGKWRCADASITNDKGHDGHRTPTWWLTGSNLTLSVNNSGLFFL
CGNGVYKGFPPKWSGRCGLGYLVPSLTRYLTLNASQITNLRSFIHKVTPHRCTQGDTDNP
PLYCNPKDNSTIRALFPSLGTYDLEKAILNISKAMEQEFSATKQTLEAHQSKVSSLASAS
RKDHVLDIPTTQRQTACGTVGKQCCLYINYSEEIKSNIQRLHEASENLKNVPLLDWQGIF
AKVGDWFRSWGYVLLIVLFCLFIFVLIYVRVFRKSRRSLNSQPLNLALSPQQSAQLLVSE
TSCQVSNRAMKGLTTHQYDTSLL
>sp|Q96A32|MLRS_HUMAN Myosin regulatory light chain 2, skeletal muscle isoform OS=Homo sapiens OX=9606 GN=MYLPF PE=1 SV=1
MAPKRAKRRTVEGGSSSVFSMFDQTQIQEFKEAFTVIDQNRDGIIDKEDLRDTFAAMGRL
NVKNEELDAMMKEASGPINFTVFLTMFGEKLKGADPEDVITGAFKVLDPEGKGTIKKKFL
EELLTTQCDRFSQEEIKNMWAAFPPDVGGNVDYKNICYVITHGDAKDQE
>sp|Q8N6F8|MET27_HUMAN Methyltransferase-like protein 27 OS=Homo sapiens OX=9606 GN=METTL27 PE=1 SV=2
MAQEEGGSLPEVRARVRAAHGIPDLAQKLHFYDRWAPDYDQDVATLLYRAPRLAVDCLTQ
ALPGPPHSALILDVACGTGLVAAELRAPGFLQLHGVDGSPGMLEQAQAPGLYQRLSLCTL
GQEPLPSPEGTFDAVLIVGALSDGQVPCNAIPELHVTKPGGLVCLTTRTNSSNLQYKEAL
EATLDRLEQAGMWEGLVAWPVDRLWTAGSWLPPSWRWYPASLPRMASSPALSTCTESGRR
PRLRK
>sp|Q13434|MKRN4_HUMAN Putative E3 ubiquitin-protein ligase makorin-4 OS=Homo sapiens OX=9606 GN=MKRN4P PE=5 SV=1
MAEAAAPGTTVTTSGAGAAAAEAAETAEAVSPTPIPTVTAPSPRAGGGVGGSDGSDGSGG
RGDSGAYDGSGACGGSDACDGSGDSSGDSWTKQVTCRYFKYGICKEGDNCRYSHDLSDRL
CGVVCKYFQRGCCVYGDRCRCEHSKPLKQEEATATELTTKSSLAASSSLSSIVGPLVEMN
TNEAESRNSNFATVVAGSEDWANAIEFVPGQPYCGRTVPSCTEAPLQGSVTKEESEEEQT
AVETKKQLCPYAAVGQCRYGENCVYLHGDLCDMCGLQVLHPMDAAQRSQHIQACIEAHEK
DMEFSFAVQRSKDKVCGICMEVVYEKANPNEHRFGILSNCNHTFCLKCIRKWRSAKEFES
RIVKSCPQCRITSNFVIPSEYWVEEKEEKQKLIQKYKEAMSNKACKYFDEGRGSCPFGEN
CFYKHMYPDGRREEPQRQQVGTSSRNPGQQRNHFWEFFEEGANSNPFDDEEEAVTFELGE
MLLML
>sp|Q9BWT6|MND1_HUMAN Meiotic nuclear division protein 1 homolog OS=Homo sapiens OX=9606 GN=MND1 PE=1 SV=1
MSKKKGLSAEEKRTRMMEIFSETKDVFQLKDLEKIAPKEKGITAMSVKEVLQSLVDDGMV
DCERIGTSNYYWAFPSKALHARKHKLEVLESQLSEGSQKHASLQKSIEKAKIGRCETEER
TRLAKELSSLRDQREQLKAEVEKYKDCDPQVVEEIRQANKVAKEAANRWTDNIFAIKSWA
KRKFGFEENKIDRTFGIPEDFDYID
>sp|Q9UBM8|MGT4C_HUMAN Alpha-1,3-mannosyl-glycoprotein 4-beta-N-acetylglucosaminyltransferase C OS=Homo sapiens OX=9606 GN=MGAT4C PE=2 SV=2
MFKFHQMKHIFEILDKMRCLRKRSTVSFLGVLVIFLLFMNLYIEDSYVLEGDKQLIRETS
THQLNSERYVHTFKDLSNFSGAINVTYRYLAATPLQRKRYLTIGLSSVKRKKGNYLLETI
KSIFEQSSYEELKEISVVVHLADFNSSWRDAMVQDITQKFAHHIIAGRLMVIHAPEEYYP
ILDGLKRNYNDPEDRVKFRSKQNVDYAFLLNFCANTSDYYVMLEDDVRCSKNFLTAIKKV
IASLEGTYWVTLEFSKLGYIGKLYHSHDLPRLAHFLLMFYQEMPCDWLLTHFRGLLAQKN
VIRFKPSLFQHMGYYSSYKGTENKLKDDDFEEESFDIPDNPPASLYTNMNVFENYEASKA
YSSVDEYFWGKPPSTGDVFVIVFENPIIIKKIKVNTGTEDRQNDILHHGALDVGENVMPS
KQRRQCSTYLRLGEFKNGNFEMSGVNQKIPFDIHCMRIYVTKTQKEWLIIRSISIWTS
>sp|Q9H019|MFR1L_HUMAN Mitochondrial fission regulator 1-like OS=Homo sapiens OX=9606 GN=MTFR1L PE=1 SV=2
MSGMEATVTIPIWQNKPHGAARSVVRRIGTNLPLKPCARASFETLPNISDLCLRDVPPVP
TLADIAWIAADEEETYARVRSDTRPLRHTWKPSPLIVMQRNASVPNLRGSEERLLALKKP
ALPALSRTTELQDELSHLRSQIAKIVAADAASASLTPDFLSPGSSNVSSPLPCFGSSFHS
TTSFVISDITEETEVEVPELPSVPLLCSASPECCKPEHKAACSSSEEDDCVSLSKASSFA
DMMGILKDFHRMKQSQDLNRSLLKEEDPAVLISEVLRRKFALKEEDISRKGN
>sp|Q86VD1|MORC1_HUMAN MORC family CW-type zinc finger protein 1 OS=Homo sapiens OX=9606 GN=MORC1 PE=2 SV=2
MDDRYPALQRAQLRLDFIHANSTTHSFLFGALAELLDNARDAGAERLDVFSVDNEKLQGG
FMLCFLDDGCGMSPEEASDIIYFGRSKKRLSTLKFIGQYGNGLKSGSMRIGKDFILFTKK
EETMTCVFFSQTFCEEESLSEVVVPMPSWLIRTRESVTDDPQKFAMELSIIYKYSPFKTE
AELMQQFDVIYGKCGTLLVIYNLKLLLNGEPELDVKTDKEDILMAGALEDFPARWSFRAY
TSVLYFNPWMRIFIQAKRVKTKHLCYCLYRPRKYLYVTSSFKGAFKDEVKKAEEAVKIAE
SILKEAQIKVNQCDRTSLSSAKDVLQRALEDVEAKQKNLKEKQRELKTARTLSLFYGVNV
ENRSQAGMFIYSNNRLIKMHEKVGSQLKLKSLLGAGVVGIVNIPLEVMEPSHNKQEFLNV
QEYNHLLKVMGQYLVQYCKDTGINNRNLTLFCNEFGYQNDIDVEKPLNSFQYQRRQAMGI
PFIIQCDLCLKWRVLPSSTNYQEKEFFDIWICANNPNRLENSCHQVECLPSIPLGTMSTI
SPSKNEKEKQLRESVIKYQNRLAEQQPQPQFIPVDEITVTSTCLTSAHKENTKTQKIRLL
GDDLKHESLSSFELSASRRGQKRNIEETDSDVEYISETKIMKKSMEEKMNSQQQRIPVAL
PENVKLAERSQRSQIANITTVWRAQPTEGCLKNAQAASWEMKRKQSLNFVEECKVLTEDE
NTSDSDIILVSDKSNTDVSLKQEKKEIPLLNQEKQELCNDVLAMKRSSSLPSWKSLLNVP
MEDVNLSSGHIARVSVSGSCKVASSPASSQSTPVKETVRKLKSKLREILLYFFPEHQLPS
ELEEPALSCELEQCPEQMNKKLKMCFNQIQNTYMVQYEKKIKRKLQSIIYDSNTRGIHNE
ISLGQCENKRKISEDKLKNLRIKLALLLQKLQLGGPEGDLEQTDTYLEALLKEDNLLFQN
NLNKVTIDARHRLPLEKNEKTSEN
>sp|Q6NTE8|MRNIP_HUMAN MRN complex-interacting protein OS=Homo sapiens OX=9606 GN=MRNIP PE=1 SV=2
MASLQRSRVLRCCSCRLFQAHQVKKSVKWTCKACGEKQSFLQAYGEGSGADCRRHVQKLN
LLQGQVSELPLRSLEETVSASEEENVGHQQAGNVKQQEKSQPSESRWLKYLEKDSQELEL
EGTGVCFSKQPSSKMEEPGPRFSQDLPRKRKWSRSTVQPPCSRGVQDSGGSEVAWGPQKG
QAGLTWKVKQGSSPCLQENSADCSAGELRGPGKELWSPIQQVTATSSKWAQFVLPPRKSS
HVDSEQPRSLQRDPRPAGPAQAKQGTPRAQASREGLSRPTAAVQLPRATHPVTSGSERPC
GKTSWDARTPWAEGGPLVLEAQNPRPTRLCDLFITGEDFDDDV
>sp|Q13508|NAR3_HUMAN Ecto-ADP-ribosyltransferase 3 OS=Homo sapiens OX=9606 GN=ART3 PE=1 SV=2
MKTGHFEIVTMLLATMILVDIFQVKAEVLDMADNAFDDEYLKCTDRMEIKYVPQLLKEEK
ASHQQLDTVWENAKAKWAARKTQIFLPMNFKDNHGIALMAYISEAQEQTPFYHLFSEAVK
MAGQSREDYIYGFQFKAFHFYLTRALQLLRKPCEASSKTVVYRTSQGTSFTFGGLNQARF
GHFTLAYSAKPQAANDQLTVLSIYTCLGVDIENFLDKESERITLIPLNEVFQVSQEGAGN
NLILQSINKTCSHYECAFLGGLKTENCIENLEYFQPIYVYNPGEKNQKLEDHSEKNWKLE
DHGEKNQKLEDHGVKILEPTQIPGMKIPEPFPLPEDKSQGNINNPTPGPVPVPGPKSHPS
ASSGKLLLPQFGMVIILISVSAINLFVAL
>sp|Q92832|NELL1_HUMAN Protein kinase C-binding protein NELL1 OS=Homo sapiens OX=9606 GN=NELL1 PE=1 SV=4
MPMDLILVVWFCVCTARTVVGFGMDPDLQMDIVTELDLVNTTLGVAQVSGMHNASKAFLF
QDIEREIHAAPHVSEKLIQLFRNKSEFTILATVQQKPSTSGVILSIRELEHSYFELESSG
LRDEIRYHYIHNGKPRTEALPYRMADGQWHKVALSVSASHLLLHVDCNRIYERVIDPPDT
NLPPGINLWLGQRNQKHGLFKGIIQDGKIIFMPNGYITQCPNLNHTCPTCSDFLSLVQGI
MDLQELLAKMTAKLNYAETRLSQLENCHCEKTCQVSGLLYRDQDSWVDGDHCRNCTCKSG
AVECRRMSCPPLNCSPDSLPVHIAGQCCKVCRPKCIYGGKVLAEGQRILTKSCRECRGGV
LVKITEMCPPLNCSEKDHILPENQCCRVCRGHNFCAEGPKCGENSECKNWNTKATCECKS
GYISVQGDSAYCEDIDECAAKMHYCHANTVCVNLPGLYRCDCVPGYIRVDDFSCTEHDEC
GSGQHNCDENAICTNTVQGHSCTCKPGYVGNGTICRAFCEEGCRYGGTCVAPNKCVCPSG
FTGSHCEKDIDECSEGIIECHNHSRCVNLPGWYHCECRSGFHDDGTYSLSGESCIDIDEC
ALRTHTCWNDSACINLAGGFDCLCPSGPSCSGDCPHEGGLKHNGQVWTLKEDRCSVCSCK
DGKIFCRRTACDCQNPSADLFCCPECDTRVTSQCLDQNGHKLYRSGDNWTHSCQQCRCLE
GEVDCWPLTCPNLSCEYTAILEGECCPRCVSDPCLADNITYDIRKTCLDSYGVSRLSGSV
WTMAGSPCTTCKCKNGRVCCSVDFECLQNN
>sp|O60524|NEMF_HUMAN Nuclear export mediator factor NEMF OS=Homo sapiens OX=9606 GN=NEMF PE=1 SV=4
MKSRFSTIDLRAVLAELNASLLGMRVNNVYDVDNKTYLIRLQKPDFKATLLLESGIRIHT
TEFEWPKNMMPSSFAMKCRKHLKSRRLVSAKQLGVDRIVDFQFGSDEAAYHLIIELYDRG
NIVLTDYEYVILNILRFRTDEADDVKFAVRERYPLDHARAAEPLLTLERLTEIVASAPKG
ELLKRVLNPLLPYGPALIEHCLLENGFSGNVKVDEKLETKDIEKVLVSLQKAEDYMKTTS
NFSGKGYIIQKREIKPSLEADKPVEDILTYEEFHPFLFSQHSQCPYIEFESFDKAVDEFY
SKIEGQKIDLKALQQEKQALKKLDNVRKDHENRLEALQQAQEIDKLKGELIEMNLQIVDR
AIQVVRSALANQIDWTEIGLIVKEAQAQGDPVASAIKELKLQTNHVTMLLRNPYLLSEEE
DDDVDGDVNVEKNETEPPKGKKKKQKNKQLQKPQKNKPLLVDVDLSLSAYANAKKYYDHK
RYAAKKTQKTVEAAEKAFKSAEKKTKQTLKEVQTVTSIQKARKVYWFEKFLWFISSENYL
IIGGRDQQQNEIIVKRYLTPGDIYVHADLHGATSCVIKNPTGEPIPPRTLTEAGTMALCY
SAAWDARVITSAWWVYHHQVSKTAPTGEYLTTGSFMIRGKKNFLPPSYLMMGFSFLFKVD
ESCVWRHQGERKVRVQDEDMETLASCTSELISEEMEQLDGGDTSSDEDKEEHETPVEVEL
MTQVDQEDITLQSGRDELNEELIQEESSEDEGEYEEVRKDQDSVGEMKDEGEETLNYPDT
TIDLSHLQPQRSIQKLASKEESSNSSDSKSQSRRHLSAKERREMKKKKLPSDSGDLEALE
GKDKEKESTVHIETHQNTSKNVAAVQPMKRGQKSKMKKMKEKYKDQDEEDRELIMKLLGS
AGSNKEEKGKKGKKGKTKDEPVKKQPQKPRGGQRVSDNIKKETPFLEVITHELQDFAVDD
PHDDKEEQDLDQQGNEENLFDSLTGQPHPEDVLLFAIPICAPYTTMTNYKYKVKLTPGVQ
KKGKAAKTALNSFMHSKEATAREKDLFRSVKDTDLSRNIPGKVKVSAPNLLNVKRK
>sp|Q5JS37|NHLC3_HUMAN NHL repeat-containing protein 3 OS=Homo sapiens OX=9606 GN=NHLRC3 PE=2 SV=1
MARFWVCVAGAGFFLAFLVLHSRFCGSPVLRNFTFAVSWRTEKILYRLDVGWPKHPEYFT
GTTFCVAVDSLNGLVYIGQRGDNIPKILVFTEDGYFLRAWNYTVDTPHGIFAASTLYEQS
VWITDVGSGFFGHTVKKYSSFGDLVQVLGTPGKKGTSLNPLQFDNPAELYVEDTGDIYIV
DGDGGLNNRLIKLSQDFMILWLHGENGTGPAKFNIPHSVTLDSAGRVWVADRGNKRIQVF
DKDTGEWLGAWNNCFTEEGPSSVRFTPDGKYLIVAQLNLSRLSVVAAPPVGSIGECSVIS
TIQLADQVLPHLLEVDRKTGAVYVAEIGAKQVQKYVPLNSYVPSFGS
>sp|Q13563|PKD2_HUMAN Polycystin-2 OS=Homo sapiens OX=9606 GN=PKD2 PE=1 SV=3
MVNSSRVQPQQPGDAKRPPAPRAPDPGRLMAGCAAVGASLAAPGGLCEQRGLEIEMQRIR
QAAARDPPAGAAASPSPPLSSCSRQAWSRDNPGFEAEEEEEEVEGEEGGMVVEMDVEWRP
GSRRSAASSAVSSVGARSRGLGGYHGAGHPSGRRRRREDQGPPCPSPVGGGDPLHRHLPL
EGQPPRVAWAERLVRGLRGLWGTRLMEESSTNREKYLKSVLRELVTYLLFLIVLCILTYG
MMSSNVYYYTRMMSQLFLDTPVSKTEKTNFKTLSSMEDFWKFTEGSLLDGLYWKMQPSNQ
TEADNRSFIFYENLLLGVPRIRQLRVRNGSCSIPQDLRDEIKECYDVYSVSSEDRAPFGP
RNGTAWIYTSEKDLNGSSHWGIIATYSGAGYYLDLSRTREETAAQVASLKKNVWLDRGTR
ATFIDFSVYNANINLFCVVRLLVEFPATGGVIPSWQFQPLKLIRYVTTFDFFLAACEIIF
CFFIFYYVVEEILEIRIHKLHYFRSFWNCLDVVIVVLSVVAIGINIYRTSNVEVLLQFLE
DQNTFPNFEHLAYWQIQFNNIAAVTVFFVWIKLFKFINFNRTMSQLSTTMSRCAKDLFGF
AIMFFIIFLAYAQLAYLVFGTQVDDFSTFQECIFTQFRIILGDINFAEIEEANRVLGPIY
FTTFVFFMFFILLNMFLAIINDTYSEVKSDLAQQKAEMELSDLIRKGYHKALVKLKLKKN
TVDDISESLRQGGGKLNFDELRQDLKGKGHTDAEIEAIFTKYDQDGDQELTEHEHQQMRD
DLEKEREDLDLDHSSLPRPMSSRSFPRSLDDSEEDDDEDSGHSSRRRGSISSGVSYEEFQ
VLVRRVDRMEHSIGSIVSKIDAVIVKLEIMERAKLKRREVLGRLLDGVAEDERLGRDSEI
HREQMERLVREELERWESDDAASQISHGLGTPVGLNGQPRPRSSRPSSSQSTEGMEGAGG
NGSSNVHV
>sp|Q14249|NUCG_HUMAN Endonuclease G, mitochondrial OS=Homo sapiens OX=9606 GN=ENDOG PE=1 SV=4
MRALRAGLTLASGAGLGAVVEGWRRRREDARAAPGLLGRLPVLPVAAAAELPPVPGGPRG
PGELAKYGLPGLAQLKSRESYVLCYDPRTRGALWVVEQLRPERLRGDGDRRECDFREDDS
VHAYHRATNADYRGSGFDRGHLAAAANHRWSQKAMDDTFYLSNVAPQVPHLNQNAWNNLE
KYSRSLTRSYQNVYVCTGPLFLPRTEADGKSYVKYQVIGKNHVAVPTHFFKVLILEAAGG
QIELRTYVMPNAPVDEAIPLERFLVPIESIERASGLLFVPNILARAGSLKAITAGSK
>sp|Q9BQG2|NUD12_HUMAN NAD-capped RNA hydrolase NUDT12 OS=Homo sapiens OX=9606 GN=NUDT12 PE=1 SV=1
MSSVKRSLKQEIVTQFHCSAAEGDIAKLTGILSHSPSLLNETSENGWTALMYAARNGHPE
IVQFLLEKGCDRSIVNKSRQTALDIAVFWGYKHIANLLATAKGGKKPWFLTNEVEECENY
FSKTLLDRKSEKRNNSDWLLAKESHPATVFILFSDLNPLVTLGGNKESFQQPEVRLCQLN
YTDIKDYLAQPEKITLIFLGVELEIKDKLLNYAGEVPREEEDGLVAWFALGIDPIAAEEF
KQRHENCYFLHPPMPALLQLKEKEAGVVAQARSVLAWHSRYKFCPTCGNATKIEEGGYKR
LCLKEDCPSLNGVHNTSYPRVDPVVIMQVIHPDGTKCLLGRQKRFPPGMFTCLAGFIEPG
ETIEDAVRREVEEESGVKVGHVQYVACQPWPMPSSLMIGCLALAVSTEIKVDKNEIEDAR
WFTREQVLDVLTKGKQQAFFVPPSRAIAHQLIKHWIRINPNL
>sp|Q9BZD4|NUF2_HUMAN Kinetochore protein Nuf2 OS=Homo sapiens OX=9606 GN=NUF2 PE=1 SV=2
METLSFPRYNVAEIVIHIRNKILTGADGKNLTKNDLYPNPKPEVLHMIYMRALQIVYGIR
LEHFYMMPVNSEVMYPHLMEGFLPFSNLVTHLDSFLPICRVNDFETADILCPKAKRTSRF
LSGIINFIHFREACRETYMEFLWQYKSSADKMQQLNAAHQEALMKLERLDSVPVEEQEEF
KQLSDGIQELQQSLNQDFHQKTIVLQEGNSQKKSNISEKTKRLNELKLSVVSLKEIQESL
KTKIVDSPEKLKNYKEKMKDTVQKLKNARQEVVEKYEIYGDSVDCLPSCQLEVQLYQKKI
QDLSDNREKLASILKESLNLEDQIESDESELKKLKTEENSFKRLMIVKKEKLATAQFKIN
KKHEDVKQYKRTVIEDCNKVQEKRGAVYERVTTINQEIQKIKLGIQQLKDAAEREKLKSQ
EIFLNLKTALEKYHDGIEKAAEDSYAKIDEKTAELKRKMFKMST
>sp|Q8NGS0|OR1N1_HUMAN Olfactory receptor 1N1 OS=Homo sapiens OX=9606 GN=OR1N1 PE=3 SV=1
MENQSSISEFFLRGISAPPEQQQSLFGIFLCMYLVTLTGNLLIILAIGSDLHLHTPMYFF
LANLSFVDMGLTSSTVTKMLVNIQTRHHTISYTGCLTQMYFFLMFGDLDSFFLAAMAYDR
YVAICHPLCYSTVMRPQVCALMLALCWVLTNIVALTHTFLMARLSFCVTGEIAHFFCDIT
PVLKLSCSDTHINEMMVFVLGGTVLIVPFLCIVTSYIHIVPAILRVRTRGGVGKAFSTCS
SHLCVVCVFYGTLFSAYLCPPSIASEEKDIAAAAMYTIVTPMLNPFIYSLRNKDMKGALK
RLFSHRSIVSS
>sp|P47874|OMP_HUMAN Olfactory marker protein OS=Homo sapiens OX=9606 GN=OMP PE=2 SV=2
MAEDRPQQPQLDMPLVLDQGLTRQMRLRVESLKQRGEKRQDGEKLLQPAESVYRLNFTQQ
QRLQFERWNVVLDKPGKVTITGTSQNWTPDLTNLMTRQLLDPTAIFWRKEDSDAIDWNEA
DALEFGERLSDLAKIRKVMYFLVTFGEGVEPANLKASVVFNQL
>sp|P47884|OR1D4_HUMAN Olfactory receptor 1D4 OS=Homo sapiens OX=9606 GN=OR1D4 PE=3 SV=3
MDGDNQSENSQFLLLGISESPEQQQILFWMFLSMYLVTVLGNVLIILAISSDSHLHTPMY
FFLANLSFTDLFFVTNTIPKMLVNFQSQNKAISYAGCLTQLYFLVSLVTLDNLILAVMAY
DRYVAICCPLHYVTAMSPGLCVLLLSLCWGLSVLYGLLLTFLLTRVTFCGPREIHYLFCD
MYILLWLACSNTHIIHTALIATGCFIFLTLLGFMTTSYVRIVRTILQMPSASKKYKTFST
CASHLGVVSLFYGTLAMVYLQPLHTYSMKDSVATVMYAVLTPMMNPFIYSLRNKDMHGAP
GRVLWRPFQRP
>sp|Q8NHA6|OR2W6_HUMAN Putative olfactory receptor 2W6 OS=Homo sapiens OX=9606 GN=OR2W6P PE=5 SV=1
MGFYHVGQAAFELLTSSFILVGFSDRPHLELIVFVVVLIFYLLTLLGNMTIVLLSALDSR
LHTPMYFFLANLSFLDMCFTTGSIPQMLYNLWGPDKTISYVGCAIQLYFVLALGGVECVL
LAVMAYDRYAAVCKPLHYTIIMHPRLCGQLASVAWLSGFGNSLIMAPQTLMLPRCGHRRV
DHFLCEMPALIGMACVDTMMLEALAFALAIFIILAPLILILISYGYVGGTVLRIKSAAGR
KKAFNTCSSHLIVVSLFYGTIIYMYLQPANTYSQDQGKFLTLFYTIVTPSVNPLIYTLRN
KDVKEAMKKVLGKGSAEI
>sp|P04000|OPSR_HUMAN Long-wave-sensitive opsin 1 OS=Homo sapiens OX=9606 GN=OPN1LW PE=1 SV=1
MAQQWSLQRLAGRHPQDSYEDSTQSSIFTYTNSNSTRGPFEGPNYHIAPRWVYHLTSVWM
IFVVTASVFTNGLVLAATMKFKKLRHPLNWILVNLAVADLAETVIASTISIVNQVSGYFV
LGHPMCVLEGYTVSLCGITGLWSLAIISWERWLVVCKPFGNVRFDAKLAIVGIAFSWIWS
AVWTAPPIFGWSRYWPHGLKTSCGPDVFSGSSYPGVQSYMIVLMVTCCIIPLAIIMLCYL
QVWLAIRAVAKQQKESESTQKAEKEVTRMVVVMIFAYCVCWGPYTFFACFAAANPGYAFH
PLMAALPAYFAKSATIYNPVIYVFMNRQFRNCILQLFGKKVDDGSELSSASKTEVSSVSS
VSPA
>sp|Q5W0B1|OBI1_HUMAN ORC ubiquitin ligase 1 OS=Homo sapiens OX=9606 GN=OBI1 PE=1 SV=1
MAQTVQNVTLSLTLPITCHICLGKVRQPVICINNHVFCSICIDLWLKNNSQCPACRVPIT
PENPCKEIIGGTSESEPMLSHTVRKHLRKTRLELLHKEYEDEIDCLQKEVEELKSKNLSL
ESQIKTILDPLTLVQGNQNEDKHLVTDNPSKINPETVAEWKKKLRTANEIYEKVKDDVDK
LKEANKKLKLENGGLVRENLRLKAEVDNRSPQKFGRFAVAALQSKVEQYERETNRLKKAL
ERSDKYIEELESQVAQLKNSSEEKEAMNSICQTALSADGKGSKGSEEDVVSKNQGDSARK
QPGSSTSSSSHLAKPSSSRLCDTSSARQESTSKADLNCSKNKDLYQEQVEVMLDVTDTSM
DTYLEREWGNKPSDCVPYKDEELYDLPAPCTPLSLSCLQLSTPENRESSVVQAGGSKKHS
NHLRKLVFDDFCDSSNVSNKDSSEDDISRSENEKKSECFSSPKTGFWDCCSTSYAQNLDF
ESSEGNTIANSVGEISSKLSEKSGLCLSKRLNSIRSFEMNRTRTSSEASMDAAYLDKISE
LDSMMSESDNSKSPCNNGFKSLDLDGLSKSSQGSEFLEEPDKLEEKTELNLSKGSLTNDQ
LENGSEWKPTSFFLLSPSDQEMNEDFSLHSSSCPVTNEIKPPSCLFQTEFSQGILLSSSH
RLFEDQRFGSSLFKMSSEMHSLHNHLQSPWSTSFVPEKRNKNVNQSTKRKIQSSLSSASP
SKATKS
>sp|Q9UBM1|PEMT_HUMAN Phosphatidylethanolamine N-methyltransferase OS=Homo sapiens OX=9606 GN=PEMT PE=1 SV=4
MTRLLGYVDPLDPSFVAAVITITFNPLYWNVVARWEHKTRKLSRAFGSPYLACYSLSVTI
LLLNFLRSHCFTQAMLSQPRMESLDTPAAYSLGLALLGLGVVLVLSSFFALGFAGTFLGD
YFGILKEARVTVFPFNILDNPMYWGSTANYLGWAIMHASPTGLLLTVLVALTYIVALLYE
EPFTAEIYRQKASGSHKRS
>sp|P21810|PGS1_HUMAN Biglycan OS=Homo sapiens OX=9606 GN=BGN PE=1 SV=2
MWPLWRLVSLLALSQALPFEQRGFWDFTLDDGPFMMNDEEASGADTSGVLDPDSVTPTYS
AMCPFGCHCHLRVVQCSDLGLKSVPKEISPDTTLLDLQNNDISELRKDDFKGLQHLYALV
LVNNKISKIHEKAFSPLRKLQKLYISKNHLVEIPPNLPSSLVELRIHDNRIRKVPKGVFS
GLRNMNCIEMGGNPLENSGFEPGAFDGLKLNYLRISEAKLTGIPKDLPETLNELHLDHNK
IQAIELEDLLRYSKLYRLGLGHNQIRMIENGSLSFLPTLRELHLDNNKLARVPSGLPDLK
LLQVVYLHSNNITKVGVNDFCPMGFGVKRAYYNGISLFNNPVPYWEVQPATFRCVTDRLA
IQFGNYKK
>sp|Q9NWQ8|PHAG1_HUMAN Phosphoprotein associated with glycosphingolipid-enriched microdomains 1 OS=Homo sapiens OX=9606 GN=PAG1 PE=1 SV=2
MGPAGSLLGSGQMQITLWGSLAAVAIFFVITFLIFLCSSCDREKKPRQHSGDHENLMNVP
SDKEMFSRSVTSLATDAPASSEQNGALTNGDILSEDSTLTCMQHYEEVQTSASDLLDSQD
STGKPKCHQSRELPRIPPESAVDTMLTARSVDGDQGLGMEGPYEVLKDSSSQENMVEDCL
YETVKEIKEVAAAAHLEKGHSGKAKSTSASKELPGPQTEGKAEFAEYASVDRNKKCRQSV
NVESILGNSCDPEEEAPPPVPVKLLDENENLQEKEGGEAEESATDTTSETNKRFSSLSYK
SREEDPTLTEEEISAMYSSVNKPGQLVNKSGQSLTVPESTYTSIQGDPQRSPSSCNDLYA
TVKDFEKTPNSTLPPAGRPSEEPEPDYEAIQTLNREEEKATLGTNGHHGLVPKENDYESI
SDLQQGRDITRL
>sp|Q969N2|PIGT_HUMAN GPI transamidase component PIG-T OS=Homo sapiens OX=9606 GN=PIGT PE=1 SV=1
MAAAMPLALLVLLLLGPGGWCLAEPPRDSLREELVITPLPSGDVAATFQFRTRWDSELQR
EGVSHYRLFPKALGQLISKYSLRELHLSFTQGFWRTRYWGPPFLQAPSGAELWVWFQDTV
TDVDKSWKELSNVLSGIFCASLNFIDSTNTVTPTASFKPLGLANDTDHYFLRYAVLPREV
VCTENLTPWKKLLPCSSKAGLSVLLKADRLFHTSYHSQAVHIRPVCRNARCTSISWELRQ
TLSVVFDAFITGQGKKDWSLFRMFSRTLTEPCPLASESRVYVDITTYNQDNETLEVHPPP
TTTYQDVILGTRKTYAIYDLLDTAMINNSRNLNIQLKWKRPPENEAPPVPFLHAQRYVSG
YGLQKGELSTLLYNTHPYRAFPVLLLDTVPWYLRLYVHTLTITSKGKENKPSYIHYQPAQ
DRLQPHLLEMLIQLPANSVTKVSIQFERALLKWTEYTPDPNHGFYVSPSVLSALVPSMVA
AKPVDWEESPLFNSLFPVSDGSNYFVRLYTEPLLVNLPTPDFSMPYNVICLTCTVVAVCY
GSFYNLLTRTFHIEEPRTGGLAKRLANLIRRARGVPPL
>sp|P12955|PEPD_HUMAN Xaa-Pro dipeptidase OS=Homo sapiens OX=9606 GN=PEPD PE=1 SV=3
MAAATGPSFWLGNETLKVPLALFALNRQRLCERLRKNPAVQAGSIVVLQGGEETQRYCTD
TGVLFRQESFFHWAFGVTEPGCYGVIDVDTGKSTLFVPRLPASHATWMGKIHSKEHFKEK
YAVDDVQYVDEIASVLTSQKPSVLLTLRGVNTDSGSVCREASFDGISKFEVNNTILHPEI
VECRVFKTDMELEVLRYTNKISSEAHREVMKAVKVGMKEYELESLFEHYCYSRGGMRHSS
YTCICGSGENSAVLHYGHAGAPNDRTIQNGDMCLFDMGGEYYCFASDITCSFPANGKFTA
DQKAVYEAVLRSSRAVMGAMKPGVWWPDMHRLADRIHLEELAHMGILSGSVDAMVQAHLG
AVFMPHGLGHFLGIDVHDVGGYPEGVERIDEPGLRSLRTARHLQPGMVLTVEPGIYFIDH
LLDEALADPARASFLNREVLQRFRGFGGVRIEEDVVVTDSGIELLTCVPRTVEEIEACMA
GCDKAFTPFSGPK
>sp|A0A1B0GUW7|SIM27_HUMAN Small integral membrane protein 27 OS=Homo sapiens OX=9606 GN=SMIM27 PE=3 SV=1
MKPVSRRTLDWIYSVLLLAIVLISWGCIIYASMVSARRQLRKKYPDKIFGTNENL
>sp|P22532|SPR2D_HUMAN Small proline-rich protein 2D OS=Homo sapiens OX=9606 GN=SPRR2D PE=2 SV=2
MSYQQQQCKQPCQPPPVCPTPKCPEPCPPPKCPEPCPSPKCPQPCPPQQCQQKYPPVTPS
PPCQPKCPPKSK
>sp|Q9H6I2|SOX17_HUMAN Transcription factor SOX-17 OS=Homo sapiens OX=9606 GN=SOX17 PE=1 SV=1
MSSPDAGYASDDQSQTQSALPAVMAGLGPCPWAESLSPIGDMKVKGEAPANSGAPAGAAG
RAKGESRIRRPMNAFMVWAKDERKRLAQQNPDLHNAELSKMLGKSWKALTLAEKRPFVEE
AERLRVQHMQDHPNYKYRPRRRKQVKRLKRVEGGFLHGLAEPQAAALGPEGGRVAMDGLG
LQFPEQGFPAGPPLLPPHMGGHYRDCQSLGAPPLDGYPLPTPDTSPLDGVDPDPAFFAAP
MPGDCPAAGTYSYAQVSDYAGPPEPPAGPMHPRLGPEPAGPSIPGLLAPPSALHVYYGAM
GSPGAGGGRGFQMQPQHQHQHQHQHHPPGPGQPSPPPEALPCRDGTDPSQPAELLGEVDR
TEFEQYLHFVCKPEMGLPYQGHDSGVNLPDSHGAISSVVSDASSAVYYCNYPDV
>sp|P61647|SIA8F_HUMAN Alpha-2,8-sialyltransferase 8F OS=Homo sapiens OX=9606 GN=ST8SIA6 PE=2 SV=1
MRPGGALLALLASLLLLLLLRLLWCPADAPGRARILVEESREATHGTPAALRTLRSPATA
VPRATNSTYLNEKSLQLTEKCKNLQYGIESFSNKTKGYSENDYLQIITDIQSCPWKRQAE
EYANFRAKLASCCDAVQNFVVSQNNTPVGTNMSYEVESKKEIPIKKNIFHMFPVSQPFVD
YPYNQCAVVGNGGILNKSLCGTEIDKSDFVFRCNLPPTTGDVSKDVGSKTNLVTINPSII
TLKYGNLKEKKALFLEDIATYGDAFFLLPAFSFRANTGTSFKVYYTLEESKARQKVLFFH
PKYLKDLALFWRTKGVTAYRLSTGLMITSVAVELCKNVKLYGFWPFSKTVEDIPVSHHYY
DNKLPKHGFHQMPKEYSQILQLHMKGILKLQFSKCEVA
>sp|Q9NSC7|SIA7A_HUMAN Alpha-N-acetylgalactosaminide alpha-2,6-sialyltransferase 1 OS=Homo sapiens OX=9606 GN=ST6GALNAC1 PE=2 SV=1
MRSCLWRCRHLSQGVQWSLLLAVLVFFLFALPSFIKEPQTKPSRHQRTENIKERSLQSLA
KPKSQAPTRARRTTIYAEPVPENNALNTQTQPKAHTTGDRGKEANQAPPEEQDKVPHTAQ
RAAWKSPEKEKTMVNTLSPRGQDAGMASGRTEAQSWKSQDTKTTQGNGGQTRKLTASRTV
SEKHQGKAATTAKTLIPKSQHRMLAPTGAVSTRTRQKGVTTAVIPPKEKKPQATPPPAPF
QSPTTQRNQRLKAANFKSEPRWDFEEKYSFEIGGLQTTCPDSVKIKASKSLWLQKLFLPN
LTLFLDSRHFNQSEWDRLEHFAPPFGFMELNYSLVQKVVTRFPPVPQQQLLLASLPAGSL
RCITCAVVGNGGILNNSHMGQEIDSHDYVFRLSGALIKGYEQDVGTRTSFYGFTAFSLTQ
SLLILGNRGFKNVPLGKDVRYLHFLEGTRDYEWLEALLMNQTVMSKNLFWFRHRPQEAFR
EALHMDRYLLLHPDFLRYMKNRFLRSKTLDGAHWRIYRPTTGALLLLTALQLCDQVSAYG
FITEGHERFSDHYYDTSWKRLIFYINHDFKLEREVWKRLHDEGIIRLYQRPGPGTAKAKN
>sp|Q2M3G4|SHRM1_HUMAN Protein Shroom1 OS=Homo sapiens OX=9606 GN=SHROOM1 PE=1 SV=1
MEALGPGGDRASPASSTSSLDLWHLSMRADSAYSSFSAASGGPEPRTQSPGTDLLPYLDW
DYVRVVWGGPGPAPPDAALCTSPRPRPAVAARSGPQPTEVPGTPGPLNRQATPLLYALAA
EAEAAAQAAEPPSPPASRAAYRQRLQGAQRRVLRETSFQRKELRMSLPARLRPTVPARPP
ATHPRSASLSHPGGEGEPARSRAPAPGTAGRGPLANQQRKWCFSEPGKLDRVGRGGGPAR
ECLGEACSSSGLPGPEPLEFQHPALAKFEDHEVGWLPETQPQGSMNLDSGSLKLGDAFRP
ASRSRSASGEVLGSWGGSGGTIPIVQAVPQGAETPRPLFQTKLSRFLPQKEAAVMYPAEL
PQSSPADSEQRVSETCIVPAWLPSLPDEVFLEEAPLVRMRSPPDPHASQGPPASVHASDQ
PYGTGLGQRTGQVTVPTEYPLHECPGTAGADDCWQGVNGSVGISRPTSHTPTGTANDNIP
TIDPTGLTTNPPTAAESDLLKPVPADALGLSGNDTPGPSHNTALARGTGQPGSRPTWPSQ
CLEELVQELARLDPSLCDPLASQPSPEPPLGLLDGLIPLAEVRAAMRPACGEAGEEAAST
FEPGSYQFSFTQLLPAPREETRLENPATHPVLDQPCGQGLPAPNNSIQGKKVELAARLQK
MLQDLHTEQERLQGEAQAWARRQAALEAAVRQACAPQELERFSRFMADLERVLGLLLLLG
SRLARVRRALARAASDSDPDEQASLLQRLRLLQRQEEDAKELKEHVARRERAVREVLVRA
LPVEELRVYCALLAGKAAVLAQQRNLDERIRLLQDQLDAIRDDLGHHAPSPSPARPPGTC
PPVQPPFPLLLT
>sp|Q8NBJ7|SUMF2_HUMAN Inactive C-alpha-formylglycine-generating enzyme 2 OS=Homo sapiens OX=9606 GN=SUMF2 PE=1 SV=2
MARHGLPLLPLLSLLVGAWLKLGNGQATSMVQLQGGRFLMGTNSPDSRDGDGPVREATVK
PFAIDIFPVTNKDFRDFVREKKYRTEAEMFGWSFVFEDFVSDELRNKATQPMKSVLWWLP
VEKAFWRQPAGPGSGIRERLEHPVLHVSWNDARAYCAWRGKRLPTEEEWEFAARGGLKGQ
VYPWGNWFQPNRTNLWQGKFPKGDKAEDGFHGVSPVNAFPAQNNYGLYDLLGNVWEWTAS
PYQAAEQDMRVLRGASWIDTADGSANHRARVTTRMGNTPDSASDNLGFRCAADAGRPPGE
L
>sp|Q9BXU1|STK31_HUMAN Serine/threonine-protein kinase 31 OS=Homo sapiens OX=9606 GN=STK31 PE=2 SV=2
MWVQGHSSRASATESVSFSGIVQMDEDTHYDKVEDVVGSHIEDAVTFWAQSINRNKDIMK
IGCSLSEVCPQASSVLGNLDPNKIYGGLFSEDQCWYRCKVLKIISVEKCLVRYIDYGNTE
ILNRSDIVEIPLELQFSSVAKKYKLWGLHIPSDQEVTQFDQGTTFLGSLIFEKEIKMRIK
ATSEDGTVIAQAEYGSVDIGEEVLKKGFAEKCRLASRTDICEEKKLDPGQLVLRNLKSPI
PLWGHRSNQSTFSRPKGHLSEKMTLDLKDENDAGNLITFPKESLAVGDFNLGSNVSLEKI
KQDQKLIEENEKLKTEKDALLESYKALELKVEQIAQELQQEKAAAVDLTNHLEYTLKTYI
DTRMKNLAAKMEILKEMRHVDISVRFGKDLSDAIQVLDEGCFTTPASLNGLEIIWAEYSL
AQENIKTCEYVSEGNILIAQRNEMQQKLYMSVEDFILEVDESSLNKRLKTLQDLSVSLEA
VYGQAKEGANSDEILKKFYDWKCDKREEFTSVRSETDASLHRLVAWFQRTLKVFDLSVEG
SLISEDAMDNIDEILEKTESSVCKELEIALVDQGDADKEIISNTYSQVLQKIHSEERLIA
TVQAKYKDSIEFKKQLIEYLNKSPSVDHLLSIKKTLKSLKALLRWKLVEKSNLEESDDPD
GSQIEKIKEEITQLRNNVFQEIYHEREEYEMLTSLAQKWFPELPLLHPEIGLLKYMNSGG
LLTMSLERDLLDAEPMKELSSKRPLVRSEVNGQIILLKGYSVDVDTEAKVIERAATYHRA
WREAEGDSGLLPLIFLFLCKSDPMAYLMVPYYPRANLNAVQANMPLNSEETLKVMKGVAQ
GLHTLHKADIIHGSLHQNNVFALNREQGIVGDFDFTKSVSQRASVNMMVGDLSLMSPELK
MGKPASPGSDLYAYGCLLLWLSVQNQEFEINKDGIPKVDQFHLDDKVKSLLCSLICYRSS
MTAEQVLNAECFLMPKEQSVPNPEKDTEYTLYKKEEEIKTENLDKCMEKTRNGEANFDC
>sp|P40763|STAT3_HUMAN Signal transducer and activator of transcription 3 OS=Homo sapiens OX=9606 GN=STAT3 PE=1 SV=2
MAQWNQLQQLDTRYLEQLHQLYSDSFPMELRQFLAPWIESQDWAYAASKESHATLVFHNL
LGEIDQQYSRFLQESNVLYQHNLRRIKQFLQSRYLEKPMEIARIVARCLWEESRLLQTAA
TAAQQGGQANHPTAAVVTEKQQMLEQHLQDVRKRVQDLEQKMKVVENLQDDFDFNYKTLK
SQGDMQDLNGNNQSVTRQKMQQLEQMLTALDQMRRSIVSELAGLLSAMEYVQKTLTDEEL
ADWKRRQQIACIGGPPNICLDRLENWITSLAESQLQTRQQIKKLEELQQKVSYKGDPIVQ
HRPMLEERIVELFRNLMKSAFVVERQPCMPMHPDRPLVIKTGVQFTTKVRLLVKFPELNY
QLKIKVCIDKDSGDVAALRGSRKFNILGTNTKVMNMEESNNGSLSAEFKHLTLREQRCGN
GGRANCDASLIVTEELHLITFETEVYHQGLKIDLETHSLPVVVISNICQMPNAWASILWY
NMLTNNPKNVNFFTKPPIGTWDQVAEVLSWQFSSTTKRGLSIEQLTTLAEKLLGPGVNYS
GCQITWAKFCKENMAGKGFSFWVWLDNIIDLVKKYILALWNEGYIMGFISKERERAILST
KPPGTFLLRFSESSKEGGVTFTWVEKDISGKTQIQSVEPYTKQQLNNMSFAEIIMGYKIM
DATNILVSPLVYLYPDIPKEEAFGKYCRPESQEHPEADPGSAAPYLKTKFICVTPTTCSN
TIDLPMSPRTLDSLMQFGNNGEGAEPSAGGQFESLTFDMELTSECATSPM
>sp|Q9BYT3|STK33_HUMAN Serine/threonine-protein kinase 33 OS=Homo sapiens OX=9606 GN=STK33 PE=1 SV=1
MADSGLDKKSTKCPDCSSASQKDVLCVCSSKTRVPPVLVVEMSQTSSIGSAESLISLERK
KEKNINRDITSRKDLPSRTSNVERKASQQQWGRGNFTEGKVPHIRIENGAAIEEIYTFGR
ILGKGSFGIVIEATDKETETKWAIKKVNKEKAGSSAVKLLEREVNILKSVKHEHIIHLEQ
VFETPKKMYLVMELCEDGELKEILDRKGHFSENETRWIIQSLASAIAYLHNNDIVHRDLK
LENIMVKSSLIDDNNEINLNIKVTDFGLAVKKQSRSEAMLQATCGTPIYMAPEVISAHDY
SQQCDIWSIGVVMYMLLRGEPPFLASSEEKLFELIRKGELHFENAVWNSISDCAKSVLKQ
LMKVDPAHRITAKELLDNQWLTGNKLSSVRPTNVLEMMKEWKNNPESVEENTTEEKNKPS
TEEKLKSYQPWGNVPDANYTSDEEEEKQSTAYEKQFPATSKDNFDMCSSSFTSSKLLPAE
IKGEMEKTPVTPSQGTATKYPAKSGALSRTKKKL
>sp|Q14849|STAR3_HUMAN StAR-related lipid transfer protein 3 OS=Homo sapiens OX=9606 GN=STARD3 PE=1 SV=2
MSKLPRELTRDLERSLPAVASLGSSLSHSQSLSSHLLPPPEKRRAISDVRRTFCLFVTFD
LLFISLLWIIELNTNTGIRKNLEQEIIQYNFKTSFFDIFVLAFFRFSGLLLGYAVLRLRH
WWVIAVTTLVSSAFLIVKVILSELLSKGAFGYLLPIVSFVLAWLETWFLDFKVLPQEAEE
ERWYLAAQVAVARGPLLFSGALSEGQFYSPPESFAGSDNESDEEVAGKKSFSAQEREYIR
QGKEATAVVDQILAQEENWKFEKNNEYGDTVYTIEVPFHGKTFILKTFLPCPAELVYQEV
ILQPERMVLWNKTVTACQILQRVEDNTLISYDVSAGAAGGVVSPRDFVNVRRIERRRDRY
LSSGIATSHSAKPPTHKYVRGENGPGGFIVLKSASNPRVCTFVWILNTDLKGRLPRYLIH
QSLAATMFEFAFHLRQRISELGARA
>sp|Q6NZ63|STEAL_HUMAN STEAP family member 1B OS=Homo sapiens OX=9606 GN=STEAP1B PE=1 SV=1
MESRKDITNQEEIWKMKPRRNLEDNDYLQTAHADEFDCPSELQHAQELFPQWHLPIKIAA
VMASLTFLYTLLREVIHPLATSHQQYFYKIPILVINKVLPMVSITLLALVYLPGVIAAIV
QVHNGTKYKKFPHWLDKWMLTRKQFGLLSLFFAVLHAIYTLSYAMRRSYRYKLLNWAYQQ
VQQNKEDAWIEHDVWRMEIYVSLGIVGLAILALLAVTSIPSVSDSLTWREFHYIQVHGRI
NFLTL
>sp|A6NEL2|SWAHB_HUMAN Ankyrin repeat domain-containing protein SOWAHB OS=Homo sapiens OX=9606 GN=SOWAHB PE=1 SV=1
MARELSQEALLDFLCQAGGRVTNAALLSHFKSFLRDPDASPSQHQHRRELFKGFVNSVAA
VRQDPDGTKYVVLKRRYRDLLGEEGLQRPREPPAAAPSAGGAAPCSPRGARRGEPPQQQP
RRRRREKEPEEEPAGAAARAADAACNGLPGSDSRRAPGKGGGSKGSPGQRPPVPAAAAAG
AQARASCAAAKTQGRCCWECLQNNLAVLPGELGALPHSATAEEKPARALPAQDDRGASRE
REEGALAEPAPVPAVAHSPPATVEAATSRASPPALLPGPAPRGDRPELLTPSSLHYSTLQ
QQQQRTREWVARHPQVPEARDQGPIRAWSVLPDNFLQLPLEPGSTEPNSEPPDPCLSSHS
LFPVVPDESWESWAGNPSLTVFRSIRCQLSLQDLDDFVDQESDGSEESSSGPKDSPGASE
EGLQVVLGTPDRGKLRNPAGGLSVSRKEGSPSRSPQGLRNRGDGHISQQVPAGANGLAGH
PLKPLPWPVPKLRRSLRRSSLAGRAKLSSSDEEYLDEGLLKRSRRPPRSRKPSKAGTAPS
PRVDAGLSLKLAEVKAVVAERGWRHSLWVPSGEGSAALAPHRTSEHKSSLVPLDAREHEW
IVKLASGSWIQVWTLFWEDPQLALHKDFLTGYTALHWIAKHGDLRALQDLVSGAKKAGIV
LDVNVRSSCGYTPLHLAAIHGHQGVIKLLVQRLASRVNVRDSSGKKPWQYLTSNTSGEIW
QLLGAPRGKPIFPVYPLVGSSSPTRKAKSKEISRSVTRKTSFAALLKSQHNKWKLANQYE
KFHSPREREEYSD
>sp|Q96JX3|SRAC1_HUMAN Protein SERAC1 OS=Homo sapiens OX=9606 GN=SERAC1 PE=2 SV=1
MSLAAYCVICCRRIGTSTSPPKSGTHWRDIRNIIKFTGSLILGGSLFLTYEVLALKKAVT
LDTQVVEREKMKSYIYVHTVSLDKGENHGIAWQARKELHKAVRKVLATSAKILRNPFADP
FSTVDIEDHECAVWLLLRKSKSDDKTTRLEAVREMSETHHWHDYQYRIIAQACDPKTLIG
LARSEESDLRFFLLPPPLPSLKEDSSTEEELRQLLASLPQTELDECIQYFTSLALSESSQ
SLAAQKGGLWCFGGNGLPYAESFGEVPSATVEMFCLEAIVKHSEISTHCDKIEANGGLQL
LQRLYRLHKDCPKVQRNIMRVIGNMALNEHLHSSIVRSGWVSIMAEAMKSPHIMESSHAA
RILANLDRETVQEKYQDGVYVLHPQYRTSQPIKADVLFIHGLMGAAFKTWRQQDSEQAVI
EKPMEDEDRYTTCWPKTWLAKDCPALRIISVEYDTSLSDWRARCPMERKSIAFRSNELLR
KLRAAGVGDRPVVWISHSMGGLLVKKMLLEASTKPEMSTVINNTRGIIFYSVPHHGSRLA
EYSVNIRYLLFPSLEVKELSKDSPALKTLQDDFLEFAKDKNFQVLNFVETLPTYIGSMIK
LHVVPVESADLGIGDLIPVDVNHLNICKPKKKDAFLYQRTLQFIREALAKDLEN
>sp|Q9C0H9|SRCN1_HUMAN SRC kinase signaling inhibitor 1 OS=Homo sapiens OX=9606 GN=SRCIN1 PE=1 SV=4
MGNAPSQDPERSSPPMLSADDAEYPREYRTLGGGGGGGSGGRRFSNVGLVHTSERRHTVI
AAQSLEALSGLQKADADRKRDAFMDHLKSKYPQHALALRGQQDRMREQPNYWSFKTRSSR
HTQGAQPGLADQAAKLSYASAESLETMSEAELPLGFSRMNRFRQSLPLSRSASQTKLRSP
GVLFLQFGEETRRVHITHEVSSLDTLHALIAHMFPQKLTMGMLKSPNTAILIKDEARNVF
YELEDVRDIQDRSIIKIYRKEPLYAAFPGSHLTNGDLRREMVYASRESSPTRRLNNLSPA
PHLASGSPPPGLPSGLPSGLQSGSPSRSRLSYAGGRPPSYAGSPVHHAAERLGGAPAAQG
VSPSPSAILERRDVKPDEDLASKAGGMVLVKGEGLYADPYGLLHEGRLSLAAAAGDPFAY
PGAGGLYKRGSVRSLSTYSAAALQSDLEDSLYKAAGGGGPLYGDGYGFRLPPSSPQKLAD
VAAPPGGPPPPHSPYSGPPSRGSPVRQSFRKDSGSSSVFAESPGGKTRSAGSASTAGAPP
SELFPGPGERSLVGFGPPVPAKDTETRERMEAMEKQIASLTGLVQSALLRGSEPETPSEK
IEGSNGAATPSAPCGSGGRSSGATPVSGPPPPSASSTPAGQPTAVSRLQMQLHLRGLQNS
ASDLRGQLQQLRKLQLQNQESVRALLKRTEAELSMRVSEAARRQEDPLQRQRTLVEEERL
RYLNDEELITQQLNDLEKSVEKIQRDVSHNHRLVPGPELEEKALVLKQLGETLTELKAHF
PGLQSKMRVVLRVEVEAVKFLKEEPQRLDGLLKRCRGVTDTLAQIRRQVDEGVWPPPNNL
LSQSPKKVTAETDFNKSVDFEMPPPSPPLNLHELSGPAEGASLTPKGGNPTKGLDTPGKR
SVDKAVSVEAAERDWEEKRAALTQYSAKDINRLLEETQAELLKAIPDLDCASKAHPGPAP
TPDHKPPKAPHGQKAAPRTEPSGRRGSDELTVPRYRTEKPSKSPPPPPPRRSFPSSHGLT
TTRTGEVVVTSKKDSAFIKKAESEELEVQKPQVKLRRAVSEVARPASTPPIMASAIKDED
DEDRIIAELESGGGSVPPMKVVTPGASRLKAAQGQAGSPDKSKHGKQRAEYMRIQAQQQA
TKPSKEMSGSNETSSPVSEKPSASRTSIPVLTSFGARNSSISF
>sp|Q9UL17|TBX21_HUMAN T-box transcription factor TBX21 OS=Homo sapiens OX=9606 GN=TBX21 PE=1 SV=1
MGIVEPGCGDMLTGTEPMPGSDEGRAPGADPQHRYFYPEPGAQDADERRGGGSLGSPYPG
GALVPAPPSRFLGAYAYPPRPQAAGFPGAGESFPPPADAEGYQPGEGYAAPDPRAGLYPG
PREDYALPAGLEVSGKLRVALNNHLLWSKFNQHQTEMIITKQGRRMFPFLSFTVAGLEPT
SHYRMFVDVVLVDQHHWRYQSGKWVQCGKAEGSMPGNRLYVHPDSPNTGAHWMRQEVSFG
KLKLTNNKGASNNVTQMIVLQSLHKYQPRLHIVEVNDGEPEAACNASNTHIFTFQETQFI
AVTAYQNAEITQLKIDNNPFAKGFRENFESMYTSVDTSIPSPPGPNCQFLGGDHYSPLLP
NQYPVPSRFYPDLPGQAKDVVPQAYWLGAPRDHSYEAEFRAVSMKPAFLPSAPGPTMSYY
RGQEVLAPGAGWPVAPQYPPKMGPASWFRPMRTLPMEPGPGGSEGRGPEDQGPPLVWTEI
APIRPESSDSGLGEGDSKRRRVSPYPSSGDSSSPAGAPSPFDKEAEGQFYNYFPN
>sp|Q9HCD6|TANC2_HUMAN Protein TANC2 OS=Homo sapiens OX=9606 GN=TANC2 PE=1 SV=3
MFRNSLKMLLTGGKSSRKNRSSDGGSEEPPDRRQSSVDSRQSRSGQGGISTESDCAFEPD
YAVPPLPVSEGDAEQELGPPPSVDEAANTLMTRLGFLLGEKVTEVQPGDQYSMEVQDENQ
TSAITQRISPCSTLTSSTASPPASSPCSTLPPISTNATAKDCSYGAVTSPTSTLESRDSG
IIATLTSYSENVERTKYAGESSKELGSGGNIKPWQSQKSSMDSCLYRVDENMTASTYSLN
KIPERNLETVLSQSVQSIPLYLMPRPNSVAATSSAHLEDLAYLDEQRHTPLRTSLRMPRQ
SMGGARTQQDLRVRFAPYRPPDISLKPLLFEVPSITTESVFVGRDWVFHEIDAQLQSSNA
SVNQGVVIVGNIGFGKTAIISRLVALSCHGTRMRQIASDSPHASPKHVDANRELPLTQPP
SAHSSITSGSCPGTPEMRRRQEEAMRRLASQVVAYHYCQADNAYTCLVPEFVHNVAALLC
RSPQLTAYREQLLREPHLQSMLSLRSCVQDPMASFRRGVLEPLENLHKERKIPDEDFIIL
IDGLNEAEFHKPDYGDTIVSFLSKMIGKFPSWLKLIVTVRTSLQEITKLLPFHRIFLDRL
EENEAIDQDLQAYILHRIHSSSEIQNNISLNGKMDNTTFGKLSSHLKTLSQGSYLYLKLT
FDLIEKGYLVLKSSSYKVVPVSLSEVYLLQCNMKFPTQSSFDRVMPLLNVAVASLHPLTD
EHIFQAINAGSIEGTLEWEDFQQRMENLSMFLIKRRDMTRMFVHPSFREWLIWREEGEKT
KFLCDPRSGHTLLAFWFSRQEGKLNRQQTIELGHHILKAHIFKGLSKKVGVSSSILQGLW
ISYSTEGLSMALASLRNLYTPNIKVSRLLILGGANINYRTEVLNNAPILCVQSHLGYTEM
VALLLEFGANVDASSESGLTPLGYAAAAGYLSIVVLLCKKRAKVDHLDKNGQCALVHAAL
RGHLEVVKFLIQCDWTMAGQQQGVFKKSHAIQQALIAAASMGYTEIVSYLLDLPEKDEEE
VERAQINSFDSLWGETALTAAAGRGKLEVCRLLLEQGAAVAQPNRRGAVPLFSTVRQGHW
QIVDLLLTHGADVNMADKQGRTPLMMAASEGHLGTVDFLLAQGASIALMDKEGLTALSWA
CLKGHLSVVRSLVDNGAATDHADKNGRTPLDLAAFYGDAEVVQFLVDHGAMIEHVDYSGM
RPLDRAVGCRNTSVVVTLLKKGAKIGPATWAMATSKPDIMIILLSKLMEEGDMFYKKGKV
KEAAQRYQYALKKFPREGFGEDLKTFRELKVSLLLNLSRCRRKMNDFGMAEEFATKALEL
KPKSYEAYYARARAKRSSRQFAAALEDLNEAIKLCPNNREIQRLLLRVEEECRQMQQPQQ
PPPPPQPQQQLPEEAEPEPQHEDIYSVQDIFEEEYLEQDVENVSIGLQTEARPSQGLPVI
QSPPSSPPHRDSAYISSSPLGSHQVFDFRSSSSVGSPTRQTYQSTSPALSPTHQNSHYRP
SPPHTSPAHQGGSYRFSPPPVGGQGKEYPSPPPSPLRRGPQYRASPPAESMSVYRSQSGS
PVRYQQETSVSQLPGRPKSPLSKMAQRPYQMPQLPVAVPQQGLRLQPAKAQIVRSNQPSP
AVHSSTVIPTGAYGQVAHSMASKYQSSQGDIGVSQSRLVYQGSIGGIVGDGRPVQHVQAS
LSAGAICQHGGLTKEDLPQRPSSAYRGGVRYSQTPQIGRSQSASYYPVCHSKLDLERSSS
QLGSPDVSHLIRRPISVNPNEIKPHPPTPRPLLHSQSVGLRFSPSSNSISSTSNLTPTFR
PSSSIQQMEIPLKPAYERSCDELSPVSPTQGGYPSEPTRSRTTPFMGIIDKTARTQQYPH
LHQQNRTWAVSSVDTVLSPTSPGNLPQPESFSPPSSISNIAFYNKTNNAQNGHLLEDDYY
SPHGMLANGSRGDLLERVSQASSYPDVKVARTLPVAQAYQDNLYRQLSRDSRQGQTSPIK
PKRPFVESNV
>sp|Q01995|TAGL_HUMAN Transgelin OS=Homo sapiens OX=9606 GN=TAGLN PE=1 SV=4
MANKGPSYGMSREVQSKIEKKYDEELEERLVEWIIVQCGPDVGRPDRGRLGFQVWLKNGV
ILSKLVNSLYPDGSKPVKVPENPPSMVFKQMEQVAQFLKAAEDYGVIKTDMFQTVDLFEG
KDMAAVQRTLMALGSLAVTKNDGHYRGDPNWFMKKAQEHKREFTESQLQEGKHVIGLQMG
SNRGASQAGMTGYGRPRQIIS
>sp|O60603|TLR2_HUMAN Toll-like receptor 2 OS=Homo sapiens OX=9606 GN=TLR2 PE=1 SV=1
MPHTLWMVWVLGVIISLSKEESSNQASLSCDRNGICKGSSGSLNSIPSGLTEAVKSLDLS
NNRITYISNSDLQRCVNLQALVLTSNGINTIEEDSFSSLGSLEHLDLSYNYLSNLSSSWF
KPLSSLTFLNLLGNPYKTLGETSLFSHLTKLQILRVGNMDTFTKIQRKDFAGLTFLEELE
IDASDLQSYEPKSLKSIQNVSHLILHMKQHILLLEIFVDVTSSVECLELRDTDLDTFHFS
ELSTGETNSLIKKFTFRNVKITDESLFQVMKLLNQISGLLELEFDDCTLNGVGNFRASDN
DRVIDPGKVETLTIRRLHIPRFYLFYDLSTLYSLTERVKRITVENSKVFLVPCLLSQHLK
SLEYLDLSENLMVEEYLKNSACEDAWPSLQTLILRQNHLASLEKTGETLLTLKNLTNIDI
SKNSFHSMPETCQWPEKMKYLNLSSTRIHSVTGCIPKTLEILDVSNNNLNLFSLNLPQLK
ELYISRNKLMTLPDASLLPMLLVLKISRNAITTFSKEQLDSFHTLKTLEAGGNNFICSCE
FLSFTQEQQALAKVLIDWPANYLCDSPSHVRGQQVQDVRLSVSECHRTALVSGMCCALFL
LILLTGVLCHRFHGLWYMKMMWAWLQAKRKPRKAPSRNICYDAFVSYSERDAYWVENLMV
QELENFNPPFKLCLHKRDFIPGKWIIDNIIDSIEKSHKTVFVLSENFVKSEWCKYELDFS
HFRLFDENNDAAILILLEPIEKKAIPQRFCKLRKIMNTKTYLEWPMDEAQREGFWVNLRA
AIKS
>sp|Q12800|TFCP2_HUMAN Alpha-globin transcription factor CP2 OS=Homo sapiens OX=9606 GN=TFCP2 PE=1 SV=2
MAWALKLPLADEVIESGLVQDFDASLSGIGQELGAGAYSMSDVLALPIFKQEESSLPPDN
ENKILPFQYVLCAATSPAVKLHDETLTYLNQGQSYEIRMLDNRKLGELPEINGKLVKSIF
RVVFHDRRLQYTEHQQLEGWRWNRPGDRILDIDIPMSVGIIDPRANPTQLNTVEFLWDPA
KRTSVFIQVHCISTEFTMRKHGGEKGVPFRVQIDTFKENENGEYTEHLHSASCQIKVFKP
KGADRKQKTDREKMEKRTPHEKEKYQPSYETTILTECSPWPEITYVNNSPSPGFNSSHSS
FSLGEGNGSPNHQPEPPPPVTDNLLPTTTPQEAQQWLHRNRFSTFTRLFTNFSGADLLKL
TRDDVIQICGPADGIRLFNALKGRMVRPRLTIYVCQESLQLREQQQQQQQQQQKHEDGDS
NGTFFVYHAIYLEELTAVELTEKIAQLFSISPCQISQIYKQGPTGIHVLISDEMIQNFQE
EACFILDTMKAETNDSYHIILK
>sp|Q8NE00|TM104_HUMAN Transmembrane protein 104 OS=Homo sapiens OX=9606 GN=TMEM104 PE=1 SV=2
MAGEITETGELYSSYVGLVYMFNLIVGTGALTMPKAFATAGWLVSLVLLVFLGFMSFVTT
TFVIEAMAAANAQLHWKRMENLKEEEDDDSSTASDSDVLIRDNYERAEKRPILSVQRRGS
PNPFEITDRVEMGQMASMFFNKVGVNLFYFCIIVYLYGDLAIYAAAVPFSLMQVTCSATG
NDSCGVEADTKYNDTDRCWGPLRRVDAYRIYLAIFTLLLGPFTFFDVQKTKYLQILTSLM
RWIAFAVMIVLALIRIGHGQGEGHPPLADFSGVRNLFGVCVYSFMCQHSLPSLITPVSSK
RHLTRLVFLDYVLILAFYGLLSFTAIFCFRGDSLMDMYTLNFARCDVVGLAAVRFFLGLF
PVFTISTNFPIIAVTLRNNWKTLFHREGGTYPWVVDRVVFPTITLVPPVLVAFCTHDLES
LVGITGAYAGTGIQYVIPAFLVYHCRRDTQLAFGCGVSNKHRSPFRHTFWVGFVLLWAFS
CFIFVTANIILSETKL
>sp|P0DPH7|TBA3C_HUMAN Tubulin alpha-3C chain OS=Homo sapiens OX=9606 GN=TUBA3C PE=1 SV=1
MRECISIHVGQAGVQIGNACWELYCLEHGIQPDGQMPSDKTIGGGDDSFNTFFSETGAGK
HVPRAVFVDLEPTVVDEVRTGTYRQLFHPEQLITGKEDAANNYARGHYTIGKEIVDLVLD
RIRKLADLCTGLQGFLIFHSFGGGTGSGFASLLMERLSVDYGKKSKLEFAIYPAPQVSTA
VVEPYNSILTTHTTLEHSDCAFMVDNEAIYDICRRNLDIERPTYTNLNRLIGQIVSSITA
SLRFDGALNVDLTEFQTNLVPYPRIHFPLATYAPVISAEKAYHEQLSVAEITNACFEPAN
QMVKCDPRHGKYMACCMLYRGDVVPKDVNAAIATIKTKRTIQFVDWCPTGFKVGINYQPP
TVVPGGDLAKVQRAVCMLSNTTAIAEAWARLDHKFDLMYAKRAFVHWYVGEGMEEGEFSE
AREDLAALEKDYEEVGVDSVEAEAEEGEEY
>sp|Q8N4L1|T151A_HUMAN Transmembrane protein 151A OS=Homo sapiens OX=9606 GN=TMEM151A PE=2 SV=1
MPEDGAGDGGEVPALIPDGEPLREEQRPLKQSLGSSLCRESHWKCLLLTLLIHACGAVVA
WCRLATVPRLVLGPEAALARGAGGPPPTYPASPCSDGYLYIPLAFVSLLYLLYLAECWHC
HVRSCQAPRTDAHTVLALIRRLQQAPPCVWWKATSYHYVRRTRQITRYRNGDAYTTTQVY
HERADSRTARGEFDYSAHGVRDVSKELVGLAEHAATRLRFTKCFSFGSAEAEASYLTQRA
RFFSANEGLDDYLEAREGMHLKDVDFRESLMVFADPRSPPWYARAWVFWLVSAATLSWPL
RVVAAYGTAHVHYQVEKLFGASSPPPGAVPSGPPLSRVATVDFTELEWHICSNRQLVPSY
SEAVVMGAGSGAYLRGCQRCRRSVSSNSLPPARPSGPRLPFSRSRLSLGAGGRATPGVFR
SLSGGPLGRRGEDTEPLESPPCYEDALYFPVLIVHGDSGCQGDGQGAL
>sp|A0A1B0GTD5|TEX49_HUMAN Testis-expressed protein 49 OS=Homo sapiens OX=9606 GN=TEX49 PE=4 SV=1
MAFFNLYLLGYQNSFQNKKRNTTEETNQKEPEPTRLPPIISKDGNYSVHQNSHTRYHEAV
RKVLLKTFPNQVFRIPLTDAQNFSFWWSHDPGVRPEETMPWIRSPRHCLIKSAMTRFMDH
SILNDRTFSLY
>sp|Q9NPI0|TM138_HUMAN Transmembrane protein 138 OS=Homo sapiens OX=9606 GN=TMEM138 PE=2 SV=1
MLQTSNYSLVLSLQFLLLSYDLFVNSFSELLQKTPVIQLVLFIIQDIAVLFNIIIIFLMF
FNTFVFQAGLVNLLFHKFKGTIILTAVYFALSISLHVWVMNLRWKNSNSFIWTDGLQMLF
VFQRLAAVLYCYFYKRTAVRLGDPHFYQDSLWLRKEFMQVRR
>sp|Q8NCL8|TM116_HUMAN Transmembrane protein 116 OS=Homo sapiens OX=9606 GN=TMEM116 PE=2 SV=1
MKHTQSGQSTSPLVIDYTCRVCQMAFVFSSLIPLLLMTPVFCLGNTSECFQNFSQSHKCI
LMHSPPSAMAELPPSANTSVCSTLYFYGIAIFLGSFVLSLLTIMVLLIRAQTLYKKFVKS
TGFLGSEQWAVIHIVDQRVRFYPVAFFCCWGPAVILMIIKLTKPQDTKLHMALYVLQALT
ATSQGLLNCGVYGWTQHKFHQLKQEARRDADTQTPLLCSQKRFYSRGLNSLESTLTFPAS
TSTIF
>sp|P20366|TKN1_HUMAN Protachykinin-1 OS=Homo sapiens OX=9606 GN=TAC1 PE=1 SV=1
MKILVALAVFFLVSTQLFAEEIGANDDLNYWSDWYDSDQIKEELPEPFEHLLQRIARRPK
PQQFFGLMGKRDADSSIEKQVALLKALYGHGQISHKRHKTDSFVGLMGKRALNSVAYERS
AMQNYERRR
>sp|Q9Y490|TLN1_HUMAN Talin-1 OS=Homo sapiens OX=9606 GN=TLN1 PE=1 SV=3
MVALSLKISIGNVVKTMQFEPSTMVYDACRIIRERIPEAPAGPPSDFGLFLSDDDPKKGI
WLEAGKALDYYMLRNGDTMEYRKKQRPLKIRMLDGTVKTIMVDDSKTVTDMLMTICARIG
ITNHDEYSLVRELMEEKKEEITGTLRKDKTLLRDEKKMEKLKQKLHTDDELNWLDHGRTL
REQGVEEHETLLLRRKFFYSDQNVDSRDPVQLNLLYVQARDDILNGSHPVSFDKACEFAG
FQCQIQFGPHNEQKHKAGFLDLKDFLPKEYVKQKGERKIFQAHKNCGQMSEIEAKVRYVK
LARSLKTYGVSFFLVKEKMKGKNKLVPRLLGITKECVMRVDEKTKEVIQEWNLTNIKRWA
ASPKSFTLDFGDYQDGYYSVQTTEGEQIAQLIAGYIDIILKKKKSKDHFGLEGDEESTML
EDSVSPKKSTVLQQQYNRVGKVEHGSVALPAIMRSGASGPENFQVGSMPPAQQQITSGQM
HRGHMPPLTSAQQALTGTINSSMQAVQAAQATLDDFDTLPPLGQDAASKAWRKNKMDESK
HEIHSQVDAITAGTASVVNLTAGDPAETDYTAVGCAVTTISSNLTEMSRGVKLLAALLED
EGGSGRPLLQAAKGLAGAVSELLRSAQPASAEPRQNLLQAAGNVGQASGELLQQIGESDT
DPHFQDALMQLAKAVASAAAALVLKAKSVAQRTEDSGLQTQVIAAATQCALSTSQLVACT
KVVAPTISSPVCQEQLVEAGRLVAKAVEGCVSASQAATEDGQLLRGVGAAATAVTQALNE
LLQHVKAHATGAGPAGRYDQATDTILTVTENIFSSMGDAGEMVRQARILAQATSDLVNAI
KADAEGESDLENSRKLLSAAKILADATAKMVEAAKGAAAHPDSEEQQQRLREAAEGLRMA
TNAAAQNAIKKKLVQRLEHAAKQAAASATQTIAAAQHAASTPKASAGPQPLLVQSCKAVA
EQIPLLVQGVRGSQAQPDSPSAQLALIAASQSFLQPGGKMVAAAKASVPTIQDQASAMQL
SQCAKNLGTALAELRTAAQKAQEACGPLEMDSALSVVQNLEKDLQEVKAAARDGKLKPLP
GETMEKCTQDLGNSTKAVSSAIAQLLGEVAQGNENYAGIAARDVAGGLRSLAQAARGVAA
LTSDPAVQAIVLDTASDVLDKASSLIEEAKKAAGHPGDPESQQRLAQVAKAVTQALNRCV
SCLPGQRDVDNALRAVGDASKRLLSDSLPPSTGTFQEAQSRLNEAAAGLNQAATELVQAS
RGTPQDLARASGRFGQDFSTFLEAGVEMAGQAPSQEDRAQVVSNLKGISMSSSKLLLAAK
ALSTDPAAPNLKSQLAAAARAVTDSINQLITMCTQQAPGQKECDNALRELETVRELLENP
VQPINDMSYFGCLDSVMENSKVLGEAMTGISQNAKNGNLPEFGDAISTASKALCGFTEAA
AQAAYLVGVSDPNSQAGQQGLVEPTQFARANQAIQMACQSLGEPGCTQAQVLSAATIVAK
HTSALCNSCRLASARTTNPTAKRQFVQSAKEVANSTANLVKTIKALDGAFTEENRAQCRA
ATAPLLEAVDNLSAFASNPEFSSIPAQISPEGRAAMEPIVISAKTMLESAGGLIQTARAL
AVNPRDPPSWSVLAGHSRTVSDSIKKLITSMRDKAPGQLECETAIAALNSCLRDLDQASL
AAVSQQLAPREGISQEALHTQMLTAVQEISHLIEPLANAARAEASQLGHKVSQMAQYFEP
LTLAAVGAASKTLSHPQQMALLDQTKTLAESALQLLYTAKEAGGNPKQAAHTQEALEEAV
QMMTEAVEDLTTTLNEAASAAGVVGGMVDSITQAINQLDEGPMGEPEGSFVDYQTTMVRT
AKAIAVTVQEMVTKSNTSPEELGPLANQLTSDYGRLASEAKPAAVAAENEEIGSHIKHRV
QELGHGCAALVTKAGALQCSPSDAYTKKELIECARRVSEKVSHVLAALQAGNRGTQACIT
AASAVSGIIADLDTTIMFATAGTLNREGTETFADHREGILKTAKVLVEDTKVLVQNAAGS
QEKLAQAAQSSVATITRLADVVKLGAASLGAEDPETQVVLINAVKDVAKALGDLISATKA
AAGKVGDDPAVWQLKNSAKVMVTNVTSLLKTVKAVEDEATKGTRALEATTEHIRQELAVF
CSPEPPAKTSTPEDFIRMTKGITMATAKAVAAGNSCRQEDVIATANLSRRAIADMLRACK
EAAYHPEVAPDVRLRALHYGRECANGYLELLDHVLLTLQKPSPELKQQLTGHSKRVAGSV
TELIQAAEAMKGTEWVDPEDPTVIAENELLGAAAAIEAAAKKLEQLKPRAKPKEADESLN
FEEQILEAAKSIAAATSALVKAASAAQRELVAQGKVGAIPANALDDGQWSQGLISAARMV
AAATNNLCEAANAAVQGHASQEKLISSAKQVAASTAQLLVACKVKADQDSEAMKRLQAAG
NAVKRASDNLVKAAQKAAAFEEQENETVVVKEKMVGGIAQIIAAQEEMLRKERELEEARK
KLAQIRQQQYKFLPSELRDEH
>sp|Q8NHU6|TDRD7_HUMAN Tudor domain-containing protein 7 OS=Homo sapiens OX=9606 GN=TDRD7 PE=1 SV=2
MLEGDLVSKMLRAVLQSHKNGVALPRLQGEYRSLTGDWIPFKQLGFPTLEAYLRSVPAVV
RIETSRSGEITCYAMACTETARIAQLVARQRSSKRKTGRQVNCQMRVKKTMPFFLEGKPK
ATLRQPGFASNFSVGKKPNPAPLRDKGNSVGVKPDAEMSPYMLHTTLGNEAFKDIPVQRH
VTMSTNNRFSPKASLQPPLQMHLSRTSTKEMSDNLNQTVEKPNVKPPASYTYKMDEVQNR
IKEILNKHNNGIWISKLPHFYKELYKEDLNQGILQQFEHWPHICTVEKPCSGGQDLLLYP
AKRKQLLRSELDTEKVPLSPLPGPKQTPPLKGCPTVMAGDFKEKVADLLVKYTSGLWASA
LPKAFEEMYKVKFPEDALKNLASLSDVCSIDYISGNPQKAILYAKLPLPTDKIQKDAGQA
HGDNDIKAMVEQEYLQVEESIAESANTFMEDITVPPLMIPTEASPSVLVVELSNTNEVVI
RYVGKDYSAAQELMEDEMKEYYSKNPKITPVQAVNVGQLLAVNAEEDAWLRAQVISTEEN
KIKVCYVDYGFSENVEKSKAYKLNPKFCSLSFQATKCKLAGLEVLSDDPDLVKVVESLTC
GKIFAVEILDKADIPLVVLYDTSGEDDININATCLKAICDKSLEVHLQVDAMYTNVKVTN
ICSDGTLYCQVPCKGLNKLSDLLRKIEDYFHCKHMTSECFVSLPFCGKICLFHCKGKWLR
VEITNVHSSRALDVQFLDSGTVTSVKVSELREIPPRFLQEMIAIPPQAIKCCLADLPQSI
GMWTPDAVLWLRDSVLNCSDCSIKVTKVDETRGIAHVYLFTPKNFPDPHRSINRQITNAD
LWKHQKDVFLSAISSGADSPNSKNGNMPMSGNTGENFRKNLTDVIKKSMVDHTSAFSTEE
LPPPVHLSKPGEHMDVYVPVACHPGYFVIQPWQEIHKLEVLMEEMILYYSVSEERHIAVE
KDQVYAAKVENKWHRVLLKGILTNGLVSVYELDYGKHELVNIRKVQPLVDMFRKLPFQAV
TAQLAGVKCNQWSEEASMVFRNHVEKKPLVALVQTVIENANPWDRKVVVYLVDTSLPDTD
TWIHDFMSEYLIELSKVN
>sp|Q8NAT2|TDRD5_HUMAN Tudor domain-containing protein 5 OS=Homo sapiens OX=9606 GN=TDRD5 PE=1 SV=3
MSEQERIQECLRKEIRSLLISTKDGLSPQELEKEYLLMVGNHLPLRILGYRSTMELVLDM
PDVVRVCPGAGGTVILKAIPDESTKGIASLVAKQRSSHKLRNSMHKGRPSIYSGPRSHRR
VPYRGRVAPILPAVVKSELKDLLALSPVLLSDFEKAFAKRFGRSFQYMQYGFLSMFEVLN
AASDVISVEQTRAGSLLMLKKSVTEEKPRGCPAGKIFTQPFRMKQGSYSTGFPVAKPCFS
QPTSNMEPPKQIMSMEKTSKLNVVETSRLNHTEKLNQLENTFKSVIAQIGPGGTISSELK
HKIKFVVSKFPEGLFISKLLGEYEVIFKEQLSPKKLGFLNVTELVGALSDILHVEFRKGH
QDLLVFDADKKPLPPVQSDKKIEAKACVSSPPRNSLSTAAVKETVWNCPSKKQKEPQQKI
CKKPNLVVKPLQLQVETNKSELNLAMANHDIPPDAVPNKKLCRLPPLDTSSLIGVFVEYI
ISPSQFYIRIYSRDSSELLEDMMIEMRRCYSNQLVSDRYVMPECFIQPGHLCCVRISEDK
WWYRVIIHRVLEKQEVEVFYPDFGNIGIVQKSSLRFLKCCYTKLPAQAIPCSLAWVRPVE
EHWTSKAILQFQKLCGLKPLVGVVDEYVDGILNIFLCDTSSNEDVYFHHVLRTEGHAIVC
RENISSKGFSELNPLALYTTSSGGPEDIVLTELGYPSQQHYFNEDRKISPQSKESELRIL
DEIPTGMPCLESVTIGDDIWDENWLPLQAKMGKGGDAASHLFTASLGGKNQYSSCKEMPQ
KDWCFSTPKDTWDDSWQPSGLVNGTKVEVHKPEVLGAQEKNTGTNRTQKQLDINGSSDSS
TLPKLEEFCTSLTQSEQSADGSQSEPNNSQTQPKQIQLSTAAPCSTTAVDDSAEKPSGSV
ESSPEILKNEDFSSSRAITLYKDKRQESVDQLSLILSYECQISQKLYIPRSTATAALGAA
ARLATSRSLLHWYPSVKRMEA
>sp|Q9H330|TM245_HUMAN Transmembrane protein 245 OS=Homo sapiens OX=9606 GN=TMEM245 PE=1 SV=3
MADGGGPKDAPSLRSSPGPAPRVPRAVGPSGGGGETPRTAALALRFDKPIKQAFYNTGAV
LFVCLCCGAAVLVYFILEAFLRPLLWAVLCGTFLHPFKSSLTRLGRHWLQRLHRAHTPIV
LAALLLPLCFVDYGVEALGEQALRRRRLLLLLGAGGPLLYGLYCLGSYLGVQVLLVHAAT
LICRGLDYFSSLWIWTLVVGYVLTVSFKWNASTERYLRAVSIPVWIILLFHLASLAGSWR
IPVFLVIVFLMSVGTLYEKQNGKESSGAELPGQVISMAASTLANLAISITGYESSSEDQP
STQPAEAVDRGESAPTLSTSPSPSSPSPTSPSPTLGRRRPEIGTFLRKKKTSDIYFVSLV
WAIVVMQIWLNLWIVQLLPVPIAVWILKKLVIHFGVVDFLEKRYHVWWGIIESFLKERQG
ALAPWPIVGLGKFLLKVDSKLWHWLNKKMIIWLEKMLDKIISIFIIFLLVIGTLLLALLL
TAKVHQESVHMIEVTSNLINETLANHPEWANWLPEAQVVQRALNSAANNVYQYGREWITH
KLHKILGDKVNNTAVIEKQVLELWDRLYHSWFVKNVTHSGRHKGQKLHVSRQNSWLGDIL
DWQDIVSFVHENIETFLSILESLWIVMSRNVSLLFTTVTTLLTILFYSGTALLNFVLSLI
IFLTTLFYLLSSSDEYYKPVKWVISLTPLSQPGPSSNIIGQSVEEAIRGVFDASLKMAGF
YGLYTWLTHTMFGINIVFIPSALAAILGAVPFLGTYWAAVPAVLDLWLTQGLGCKAILLL
IFHLLPTYFVDTAIYSDISGGGHPYLTGLAVAGGAYYLGLEGAIIGPILLCILVVASNIY
SAMLVSPTNSVPTPNQTPWPAQPQRTFRDISEDLKSSVG
>sp|Q5T292|TM273_HUMAN Transmembrane protein 273 OS=Homo sapiens OX=9606 GN=TMEM273 PE=3 SV=1
MNLGVSMLRILFLLDVGGAQVLATGKTPGAEIDFKYALIGTAVGVAISAGFLALKICMIR
RHLFDDDSSDLKSTPGGLSDTIPLKKRAPRRNHNFSKRDAQVIEL
>sp|P36897|TGFR1_HUMAN TGF-beta receptor type-1 OS=Homo sapiens OX=9606 GN=TGFBR1 PE=1 SV=1
MEAAVAAPRPRLLLLVLAAAAAAAAALLPGATALQCFCHLCTKDNFTCVTDGLCFVSVTE
TTDKVIHNSMCIAEIDLIPRDRPFVCAPSSKTGSVTTTYCCNQDHCNKIELPTTVKSSPG
LGPVELAAVIAGPVCFVCISLMLMVYICHNRTVIHHRVPNEEDPSLDRPFISEGTTLKDL
IYDMTTSGSGSGLPLLVQRTIARTIVLQESIGKGRFGEVWRGKWRGEEVAVKIFSSREER
SWFREAEIYQTVMLRHENILGFIAADNKDNGTWTQLWLVSDYHEHGSLFDYLNRYTVTVE
GMIKLALSTASGLAHLHMEIVGTQGKPAIAHRDLKSKNILVKKNGTCCIADLGLAVRHDS
ATDTIDIAPNHRVGTKRYMAPEVLDDSINMKHFESFKRADIYAMGLVFWEIARRCSIGGI
HEDYQLPYYDLVPSDPSVEEMRKVVCEQKLRPNIPNRWQSCEALRVMAKIMRECWYANGA
ARLTALRIKKTLSQLSQQEGIKM
>sp|Q15583|TGIF1_HUMAN Homeobox protein TGIF1 OS=Homo sapiens OX=9606 GN=TGIF1 PE=1 SV=3
MVLAQSRVSAGVGSPHCSGSGGGGSDSFPWPASHPGNPQCSFSTAFLASPRLSRGTLAYL
PPAPWSSLATPSALLGSSCAPPPPPARCPQPRALSPELGTKAGPRRPHRWELPRSPSQGA
QGPAPRRRLLETMKGIVAASGSETEDEDSMDIPLDLSSSAGSGKRRRRGNLPKESVQILR
DWLYEHRYNAYPSEQEKALLSQQTHLSTLQVCNWFINARRRLLPDMLRKDGKDPNQFTIS
RRGAKISETSSVESVMGIKNFMPALEETPFHSCTAGPNPTLGRPLSPKPSSPGSVLARPS
VICHTTVTALKDVPFSLCQSVGVGQNTDIQQIAAKNFTDTSLMYPEDTCKSGPSTNTQSG
LFNTPPPTPPDLNQDFSGFQLLVDVALKRAAEMELQAKLTA
>sp|Q9UPN9|TRI33_HUMAN E3 ubiquitin-protein ligase TRIM33 OS=Homo sapiens OX=9606 GN=TRIM33 PE=1 SV=3
MAENKGGGEAESGGGGSGSAPVTAGAAGPAAQEAEPPLTAVLVEEEEEEGGRAGAEGGAA
GPDDGGVAAASSGSAQAASSPAASVGTGVAGGAVSTPAPAPASAPAPGPSAGPPPGPPAS
LLDTCAVCQQSLQSRREAEPKLLPCLHSFCLRCLPEPERQLSVPIPGGSNGDIQQVGVIR
CPVCRQECRQIDLVDNYFVKDTSEAPSSSDEKSEQVCTSCEDNASAVGFCVECGEWLCKT
CIEAHQRVKFTKDHLIRKKEDVSESVGASGQRPVFCPVHKQEQLKLFCETCDRLTCRDCQ
LLEHKEHRYQFLEEAFQNQKGAIENLLAKLLEKKNYVHFAATQVQNRIKEVNETNKRVEQ
EIKVAIFTLINEINKKGKSLLQQLENVTKERQMKLLQQQNDITGLSRQVKHVMNFTNWAI
ASGSSTALLYSKRLITFQLRHILKARCDPVPAANGAIRFHCDPTFWAKNVVNLGNLVIES
KPAPGYTPNVVVGQVPPGTNHISKTPGQINLAQLRLQHMQQQVYAQKHQQLQQMRMQQPP
APVPTTTTTTQQHPRQAAPQMLQQQPPRLISVQTMQRGNMNCGAFQAHQMRLAQNAARIP
GIPRHSGPQYSMMQPHLQRQHSNPGHAGPFPVVSVHNTTINPTSPTTATMANANRGPTSP
SVTAIELIPSVTNPENLPSLPDIPPIQLEDAGSSSLDNLLSRYISGSHLPPQPTSTMNPS
PGPSALSPGSSGLSNSHTPVRPPSTSSTGSRGSCGSSGRTAEKTSLSFKSDQVKVKQEPG
TEDEICSFSGGVKQEKTEDGRRSACMLSSPESSLTPPLSTNLHLESELDALASLENHVKI
EPADMNESCKQSGLSSLVNGKSPIRSLMHRSARIGGDGNNKDDDPNEDWCAVCQNGGDLL
CCEKCPKVFHLTCHVPTLLSFPSGDWICTFCRDIGKPEVEYDCDNLQHSKKGKTAQGLSP
VDQRKCERLLLYLYCHELSIEFQEPVPASIPNYYKIIKKPMDLSTVKKKLQKKHSQHYQI
PDDFVADVRLIFKNCERFNEMMKVVQVYADTQEINLKADSEVAQAGKAVALYFEDKLTEI
YSDRTFAPLPEFEQEEDDGEVTEDSDEDFIQPRRKRLKSDERPVHIK
>sp|Q9UJV3|TRIM1_HUMAN Probable E3 ubiquitin-protein ligase MID2 OS=Homo sapiens OX=9606 GN=MID2 PE=1 SV=3
MGESPASVVLNASGGLFSLKMETLESELTCPICLELFEDPLLLPCAHSLCFSCAHRILVS
SCSSGESIEPITAFQCPTCRYVISLNHRGLDGLKRNVTLQNIIDRFQKASVSGPNSPSES
RRERTYRPTTAMSSERIACQFCEQDPPRDAVKTCITCEVSYCDRCLRATHPNKKPFTSHR
LVEPVPDTHLRGITCLDHENEKVNMYCVSDDQLICALCKLVGRHRDHQVASLNDRFEKLK
QTLEMNLTNLVKRNSELENQMAKLIQICQQVEVNTAMHEAKLMEECDELVEIIQQRKQMI
AVKIKETKVMKLRKLAQQVANCRQCLERSTVLINQAEHILKENDQARFLQSAKNIAERVA
MATASSQVLIPDINFNDAFENFALDFSREKKLLEGLDYLTAPNPPSIREELCTASHDTIT
VHWISDDEFSISSYELQYTIFTGQANFISKSWCSWGLWPEIRKCKEAVSCSRLAGAPRGL
YNSVDSWMIVPNIKQNHYTVHGLQSGTRYIFIVKAINQAGSRNSEPTRLKTNSQPFKLDP
KMTHKKLKISNDGLQMEKDESSLKKSHTPERFSGTGCYGAAGNIFIDSGCHYWEVVMGSS
TWYAIGIAYKSAPKNEWIGKNASSWVFSRCNSNFVVRHNNKEMLVDVPPHLKRLGVLLDY
DNNMLSFYDPANSLHLHTFDVTFILPVCPTFTIWNKSLMILSGLPAPDFIDYPERQECNC
RPQESPYVSGMKTCH
>sp|Q9Y275|TN13B_HUMAN Tumor necrosis factor ligand superfamily member 13B OS=Homo sapiens OX=9606 GN=TNFSF13B PE=1 SV=1
MDDSTEREQSRLTSCLKKREEMKLKECVSILPRKESPSVRSSKDGKLLAATLLLALLSCC
LTVVSFYQVAALQGDLASLRAELQGHHAEKLPAGAGAPKAGLEEAPAVTAGLKIFEPPAP
GEGNSSQNSRNKRAVQGPEETVTQDCLQLIADSETPTIQKGSYTFVPWLLSFKRGSALEE
KENKILVKETGYFFIYGQVLYTDKTYAMGHLIQRKKVHVFGDELSLVTLFRCIQNMPETL
PNNSCYSAGIAKLEEGDELQLAIPRENAQISLDGDVTFFGALKLL
>sp|B7Z8K6|TRDC_HUMAN T cell receptor delta constant OS=Homo sapiens OX=9606 GN=TRDC PE=1 SV=2
SQPHTKPSVFVMKNGTNVACLVKEFYPKDIRINLVSSKKITEFDPAIVISPSGKYNAVKL
GKYEDSNSVTCSVQHDNKTVHSTDFEVKTDSTDHVKPKETENTKQPSKSCHKPKAIVHTE
KVNMMSLTVLGLRMLFAKTVAVNFLLTAKLFFL
>sp|Q7Z2T5|TRM1L_HUMAN TRMT1-like protein OS=Homo sapiens OX=9606 GN=TRMT1L PE=1 SV=2
MENMAEEELLPLEKEEVEVAQVQVPTPARDSAGVPAPAPDSALDSAPTPASAPAPAPALA
QAPALSPSLASAPEEAKSKRHISIQRQLADLENLAFVTDGNFDSASSLNSDNLDAGNRQA
CPLCPKEKFRACNSHKLRRHLQNLHWKVSVEFEGYRMCICHLPCRPVKPNIIGEQITSKM
GAHYHCIICSATITRRTDMLGHVRRHMNKGETKSSYIAASTAKPPKEILKEADTDVQVCP
NYSIPQKTDSYFNPKMKLNRQLIFCTLAALAEERKPLECLDAFGATGIMGLQWAKHLGNA
VKVTINDLNENSVTLIQENCHLNKLKVVVDSKEKEKSDDILEEGEKNLGNIKVTKMDANV
LMHLRSFDFIHLDPFGTSVNYLDSAFRNIRNLGIVSVTSTDISSLYAKAQHVARRHYGCN
IVRTEYYKELAARIVVAAVARAAARCNKGIEVLFAVALEHFVLVVVRVLRGPTSADETAK
KIQYLIHCQWCEERIFQKDGNMVEENPYRQLPCNCHGSMPGKTAIELGPLWSSSLFNTGF
LKRMLFESLHHGLDDIQTLIKTLIFESECTPQSQFSIHASSNVNKQEENGVFIKTTDDTT
TDNYIAQGKRKSNEMITNLGKKQKTDVSTEHPPFYYNIHRHSIKGMNMPKLKKFLCYLSQ
AGFRVSRTHFDPMGVRTDAPLMQFKSILLKYSTPTYTGGQSESHVQSASEDTVTERVEMS
VNDKAEASGCRRW
>sp|Q8N9V7|TOPZ1_HUMAN Protein TOPAZ1 OS=Homo sapiens OX=9606 GN=TOPAZ1 PE=2 SV=3
MRRPPPLGPTTASGPEGNVRNLQKRQAPGPGAAGGCGPEAGGCRENKQKRRMVARATPGR
GEVESDKSVAASGAGKAARRQVEGRRGPVSPSDSSDPRGLEAAKEAELPLQTERHTKEKR
KVTEASSDDPQPGLDLVRKESLTSSESFQTVECLQSLGKESIIEGIKRRIRNKKLKSLEN
PPLKITENEATQNIKVEFQDELYKNTPKYSCNILSPEVENNSVLKLRDCNCFPHSKGCND
ENNLPYKPDGGCMHVAENFSKKENLRSLAEKSDTNSIPQLLQTEENVMGVNKLLPEESDL
YQSKTNGLLSCLQHEKNKYSIEESSVGRKPRKRMKLSEKADETVTEMNFSNEYNKSELML
QENQMIADGKEAETKSPLNVLRKVSHNTVSLMDHLLSVPETVEKETSSEHHVNAVFQKTI
EPLLKEETENASEPLGYESMASKEDFKSMKSFIGKSPNEYHIERRSSREDLRSASEELKL
SCQRTIPMTGKRTWPYYSCARISAWCWKKASLPESSYFLRGSQESCRQVDVPKHQTNQTH
LTDSKLLLQSSLTETNTESSSKEKLDSNSNCLSSVSAVEPTLMVIKEPIIKDDKKIKSEE
LSRRGSEVISNTTEDTQLTSETQSLTGNKKKARGNLTKLNLTATSKDGQEANNSAGKTIH
RKACIAQQTFIVPDLVKILNTGRLTNFKIPLLKNKSEKRKEVNAKSSEREAYSPLELLDN
LSGADVRQNRSKENVSMMMLGPQTLSIRNSVTPVQASSDSFYNKKSYSISPSFTKQGNNS
KPSNHVSEPGNIVSNKEVASLTVENNAFSCDPGYVEKSPSFCCNEQETFRPVSSEVRGRK
ITKNFSEVGFPDILKAYEDDVLLIDVIQDDPDLFGVSNEGELSFTSEVPKISQEPNVAGE
HQSTDSKYMETPVKKEPSDDLRELPVLDCGWIKPDICASNSAESEIKRDPKDVNTSLGEV
ANETSENETLGDFSEQIKGSDLDEKHRFTDKVITKEEKENIYEVCKSKDSRNADFMVGEC
QFAVPVPKPLCLLVPPLNLSGRQEDTILNTWMNDFRFLGKHSVLKLQNPETCEIFKREKN
VGVFQKSLGLMIPYKYCKFHFNTLRGCERPLCKFAHVPEQGDEKVCMDVFKKYININELC
LLQRAVNIFMEYYRKFPPGVYFDLQVLNDLLNSLLKHCLLKEVFQIVNLSIMVKMLPSLK
ILLNIFEYVATMKLRNAVPALIDIFCKLVEAGMVLDPEHFNYIVKLLYQVQASKQEITAV
LEMKSRLQMRRFKKNWKCDLDSALNKLEHCKEKGDWTKLGKLYINVKMGCEKFADFQTFC
ACIAETLTKNYEDERPDIPFCEFAETVSKDPQNSKVDKGVLGRIGISAMYFYHKLLQWSK
GRKVLEKLYELKIHFTSLKGLIGPEKLASRCQIVNVAAEIFLKSGSLDGAIWVMRESEWI
INTPLWPCDRLDVLNRHNLLCTIAHEILAKSLYRQTFEVLQNLPGFQNSQETVEVSQYSL
LFNKLLGSCIESSSLGMSSSVAEFMISKSIPIDFSFLRRLITSLGRSRLWLKARAHYKSA
LSLGCYPPLEGNLYRKLLLIPSYLSEIEMLLAIEIFMVSNASSIQSPGTSTQILQIVLKR
CEDNQSRSNDDYQAAVERLIMAARISDPKLFVKHMTVNVNKEQVYSLEHCSALKWLKENM
KWAGKVWLFSNH
>sp|Q8NGG2|OR5T2_HUMAN Olfactory receptor 5T2 OS=Homo sapiens OX=9606 GN=OR5T2 PE=2 SV=3
MSYSIYKSTVNIPLSHGVVHSFCHNMNCNFMHIFKFVLDFNMKNVTEVTLFVLKGFTDNL
ELQTIFFFLFLAIYLFTLMGNLGLILVVIRDSQLHKPMYYFLSMLSSVDACYSSVITPNM
LVDFTTKNKVISFLGCVAQVFLACSFGTTECFLLAAMAYDRYVAIYNPLLYSVSMSPRVY
MPLINASYVAGILHATIHTVATFSLSFCGANEIRRVFCDIPPLLAISYSDTHTNQLLLFY
FVGSIELVTILIVLISYGLILLAILKMYSAEGRRKVFSTCGAHLTGVSIYYGTILFMYVR
PSSSYASDHDMIVSIFYTIVIPLLNPVIYSLRNKDVKDSMKKMFGKNQVINKVYFHTKK
>sp|Q9NRC9|OTOR_HUMAN Otoraplin OS=Homo sapiens OX=9606 GN=OTOR PE=1 SV=1
MARILLLFLPGLVAVCAVHGIFMDRLASKKLCADDECVYTISLASAQEDYNAPDCRFINV
KKGQQIYVYSKLVKENGAGEFWAGSVYGDGQDEMGVVGYFPRNLVKEQRVYQEATKEVPT
TDIDFFCE
>sp|P0C604|OR4A8_HUMAN Olfactory receptor 4A8 OS=Homo sapiens OX=9606 GN=OR4A8 PE=3 SV=1
MRQNNNITEFVLLGFSQYPDVQNALFVMFLLIYIVTMVGNLLIVVSIIASPFLGSPVYFF
LACLSFIDAVYSTTISPVLIVDLLCDKKTISFPACMGQLFIEHLFGDTDVFLLVVMAYDR
YVATCKPLRYLTIMNRQVCILLLVVAVTGGFLHSVFQILVVYSLPFCGPNVIYHFFCNIY
PLLDLECTDTYFVGLAVVFNGGAICMVIFTLLLISYGVILNSLKTYSPEGRHKAPFICSS
HFIMVILFFVPCIFLYVRPVSNFPIDKFLTVFYSVITPKLNPFIYMLRNSEMRNAIENLL
GYQSGKTGFRCSKLN
>sp|O76100|OR7AA_HUMAN Olfactory receptor 7A10 OS=Homo sapiens OX=9606 GN=OR7A10 PE=3 SV=1
MKSWNNTIILEFLLLGISEEPELQAFLFGLFLSMYLVTVLGNLLIILATISDSHLHTPMY
FFLSNLSFVDICFVSTTVPKMLVNIQTHNKVITYAGCITQMCFFLLFVGLDNFLLTVMAY
DRFVAICHPLHYMVIMNPQLCGLLVLASWIMSVLNSMLQSLMVLPLPFCTHMEIPHFFCE
INQVVHLACSDTFLNDIVMYFAVALLGGGPLTGILYSYSKIVSSIRAISSAQGKYKAFST
CASHLSVVSLFYGTCLGVYLSSAATHNSHTGAAASVMYTVVTPMLNPFIYSLRNKHIKGA
MKTFFRGKQ
>sp|Q96P11|NSUN5_HUMAN 28S rRNA (cytosine-C(5))-methyltransferase OS=Homo sapiens OX=9606 GN=NSUN5 PE=1 SV=2
MGLYAAAAGVLAGVESRQGSIKGLVYSSNFQNVKQLYALVCETQRYSAVLDAVIASAGLL
RAEKKLRPHLAKVLVYELLLGKGFRGGGGRWKALLGRHQARLKAELARLKVHRGVSRNED
LLEVGSRPGPASQLPRFVRVNTLKTCSDDVVDYFKRQGFSYQGRASSLDDLRALKGKHFL
LDPLMPELLVFPAQTDLHEHPLYRAGHLILQDRASCLPAMLLDPPPGSHVIDACAAPGNK
TSHLAALLKNQGKIFAFDLDAKRLASMATLLARAGVSCCELAEEDFLAVSPSDPRYHEVH
YILLDPSCSGSGMPSRQLEEPGAGTPSPVRLHALAGFQQRALCHALTFPSLQRLVYSTCS
LCQEENEDVVRDALQQNPGAFRLAPALPAWPHRGLSTFPGAEHCLRASPETTLSSGFFVA
VIERVEVPR
>sp|Q8NGR3|OR1K1_HUMAN Olfactory receptor 1K1 OS=Homo sapiens OX=9606 GN=OR1K1 PE=2 SV=1
MEAANESSEGISFVLLGLTTSPGQQRPLFVLFLLLYVASLLGNGLIVAAIQASPALHAPM
YFLLAHLSFADLCFASVTVPKMLANLLAHDHSISLAGCLTQMYFFFALGVTDSCLLAAMA
YDCYVAIRHPLPYATRMSRAMCAALVGMAWLVSHVHSLLYILLMARLSFCASHQVPHFFC
DHQPLLRLSCSDTHHIQLLIFTEGAAVVVTPFLLILASYGAIAAAVLQLPSASGRLRAVS
TCGSHLAVVSLFYGTVIAVYFQATSRREAEWGRVATVMYTVVTPMLNPIIYSLWNRDVQG
ALRALLIGRRISASDS
>sp|Q99567|NUP88_HUMAN Nuclear pore complex protein Nup88 OS=Homo sapiens OX=9606 GN=NUP88 PE=1 SV=2
MAAAEGPVGDGELWQTWLPNHVVFLRLREGLKNQSPTEAEKPASSSLPSSPPPQLLTRNV
VFGLGGELFLWDGEDSSFLVVRLRGPSGGGEEPALSQYQRLLCINPPLFEIYQVLLSPTQ
HHVALIGIKGLMVLELPKRWGKNSEFEGGKSTVNCSTTPVAERFFTSSTSLTLKHAAWYP
SEILDPHVVLLTSDNVIRIYSLREPQTPTNVIILSEAEEESLVLNKGRAYTASLGETAVA
FDFGPLAAVPKTLFGQNGKDEVVAYPLYILYENGETFLTYISLLHSPGNIGKLLGPLPMH
PAAEDNYGYDACAVLCLPCVPNILVIATESGMLYHCVVLEGEEEDDHTSEKSWDSRIDLI
PSLYVFECVELELALKLASGEDDPFDSDFSCPVKLHRDPKCPSRYHCTHEAGVHSVGLTW
IHKLHKFLGSDEEDKDSLQELSTEQKCFVEHILCTKPLPCRQPAPIRGFWIVPDILGPTM
ICITSTYECLIWPLLSTVHPASPPLLCTREDVEVAESPLRVLAETPDSFEKHIRSILQRS
VANPAFLKASEKDIAPPPEECLQLLSRATQVFREQYILKQDLAKEEIQRRVKLLCDQKKK
QLEDLSYCREERKSLREMAERLADKYEEAKEKQEDIMNRMKKLLHSFHSELPVLSDSERD
MKKELQLIPDQLRHLGNAIKQVTMKKDYQQQKMEKVLSLPKPTIILSAYQRKCIQSILKE
EGEHIREMVKQINDIRNHVNF
>sp|Q96RC9|OR8B4_HUMAN Olfactory receptor 8B4 OS=Homo sapiens OX=9606 GN=OR8B4 PE=2 SV=2
MTLRNSSSVTEFILVGLSEQPELQLPLFLLFLGIYVFTVVGNLGLITLIGINPSLHTPMY
FFLFNLSFIDLCYSCVFTPKMLNDFVSESIISYVGCMTQLFFFCFFVNSECYVLVSMAYD
RYVAICNPLLYMVTMSPRVCFLLMFGSYVVGFAGAMAHTGSMLRLTFCDSNVIDHYLCDV
LPLLQLSCTSTHVSELVFFIVVGVITMLSSISIVISYALILSNILCIPSAEGRSKAFSTW
GSHIIAVALFFGSGTFTYLTTSFPGSMNHGRFASVFYTNVVPMLNPSIYSLRNKDDKLAL
GKTLKRVLF
>sp|Q5SRE5|NU188_HUMAN Nucleoporin NUP188 OS=Homo sapiens OX=9606 GN=NUP188 PE=1 SV=1
MAAAAGGPCVRSSRELWTILLGRSALRELSQIEAELNKHWRRLLEGLSYYKPPSPSSAEK
VKANKDVASPLKELGLRISKFLGLDEEQSVQLLQCYLQEDYRGTRDSVKTVLQDERQSQA
LILKIADYYYEERTCILRCVLHLLTYFQDERHPYRVEYADCVDKLEKELVSKYRQQFEEL
YKTEAPTWETHGNLMTERQVSRWFVQCLREQSMLLEIIFLYYAYFEMAPSDLLVLTKMFK
EQGFGSRQTNRHLVDETMDPFVDRIGYFSALILVEGMDIESLHKCALDDRRELHQFAQDG
LICQDMDCLMLTFGDIPHHAPVLLAWALLRHTLNPEETSSVVRKIGGTAIQLNVFQYLTR
LLQSLASGGNDCTTSTACMCVYGLLSFVLTSLELHTLGNQQDIIDTACEVLADPSLPELF
WGTEPTSGLGIILDSVCGMFPHLLSPLLQLLRALVSGKSTAKKVYSFLDKMSFYNELYKH
KPHDVISHEDGTLWRRQTPKLLYPLGGQTNLRIPQGTVGQVMLDDRAYLVRWEYSYSSWT
LFTCEIEMLLHVVSTADVIQHCQRVKPIIDLVHKVISTDLSIADCLLPITSRIYMLLQRL
TTVISPPVDVIASCVNCLTVLAARNPAKVWTDLRHTGFLPFVAHPVSSLSQMISAEGMNA
GGYGNLLMNSEQPQGEYGVTIAFLRLITTLVKGQLGSTQSQGLVPCVMFVLKEMLPSYHK
WRYNSHGVREQIGCLILELIHAILNLCHETDLHSSHTPSLQFLCICSLAYTEAGQTVINI
MGIGVDTIDMVMAAQPRSDGAEGQGQGQLLIKTVKLAFSVTNNVIRLKPPSNVVSPLEQA
LSQHGAHGNNLIAVLAKYIYHKHDPALPRLAIQLLKRLATVAPMSVYACLGNDAAAIRDA
FLTRLQSKIEDMRIKVMILEFLTVAVETQPGLIELFLNLEVKDGSDGSKEFSLGMWSCLH
AVLELIDSQQQDRYWCPPLLHRAAIAFLHALWQDRRDSAMLVLRTKPKFWENLTSPLFGT
LSPPSETSEPSILETCALIMKIICLEIYYVVKGSLDQSLKDTLKKFSIEKRFAYWSGYVK
SLAVHVAETEGSSCTSLLEYQMLVSAWRMLLIIATTHADIMHLTDSVVRRQLFLDVLDGT
KALLLVPASVNCLRLGSMKCTLLLILLRQWKRELGSVDEILGPLTEILEGVLQADQQLME
KTKAKVFSAFITVLQMKEMKVSDIPQYSQLVLNVCETLQEEVIALFDQTRHSLALGSATE
DKDSMETDDCSRSRHRDQRDGVCVLGLHLAKELCEVDEDGDSWLQVTRRLPILPTLLTTL
EVSLRMKQNLHFTEATLHLLLTLARTQQGATAVAGAGITQSICLPLLSVYQLSTNGTAQT
PSASRKSLDAPSWPGVYRLSMSLMEQLLKTLRYNFLPEALDFVGVHQERTLQCLNAVRTV
QSLACLEEADHTVGFILQLSNFMKEWHFHLPQLMRDIQVNLGYLCQACTSLLHSRKMLQH
YLQNKNGDGLPSAVAQRVQRPPSAASAAPSSSKQPAADTEASEQQALHTVQYGLLKILSK
TLAALRHFTPDVCQILLDQSLDLAEYNFLFALSFTTPTFDSEVAPSFGTLLATVNVALNM
LGELDKKKEPLTQAVGLSTQAEGTRTLKSLLMFTMENCFYLLISQAMRYLRDPAVHPRDK
QRMKQELSSELSTLLSSLSRYFRRGAPSSPATGVLPSPQGKSTSLSKASPESQEPLIQLV
QAFVRHMQR
>sp|Q6PK18|OGFD3_HUMAN 2-oxoglutarate and iron-dependent oxygenase domain-containing protein 3 OS=Homo sapiens OX=9606 GN=OGFOD3 PE=1 SV=2
MAPQRRAATKAPEGNGAAERRNRSSTKKDRAPREVQRLWQRPWLRTAGLGAGFVLTALLL
WSSLGADDGVAEVLARRGEVVAGRFIEVPCSEDYDSHRRFEGCTPRKCGRGVTDVVITRE
EAERIRSVAEKGLSLGGSDGGASILDLHSGALSVGKHFVNLYRYFGDKIQNIFSEEDFRL
YREVRQKVQLTIAEAFGISASSLHLTKPTFFSRINSTEARTAHDEYWHAHVDKVTYGSFD
YTSLLYLSNYLEDFGGGRFMFMEEGANKTVEPRAGRVSFFTSGSENLHRVEKVHWGTRYA
ITIAFSCNPDHGIEDPAFP
>sp|P41146|OPRX_HUMAN Nociceptin receptor OS=Homo sapiens OX=9606 GN=OPRL1 PE=1 SV=1
MEPLFPAPFWEVIYGSHLQGNLSLLSPNHSLLPPHLLLNASHGAFLPLGLKVTIVGLYLA
VCVGGLLGNCLVMYVILRHTKMKTATNIYIFNLALADTLVLLTLPFQGTDILLGFWPFGN
ALCKTVIAIDYYNMFTSTFTLTAMSVDRYVAICHPIRALDVRTSSKAQAVNVAIWALASV
VGVPVAIMGSAQVEDEEIECLVEIPTPQDYWGPVFAICIFLFSFIVPVLVISVCYSLMIR
RLRGVRLLSGSREKDRNLRRITRLVLVVVAVFVGCWTPVQVFVLAQGLGVQPSSETAVAI
LRFCTALGYVNSCLNPILYAFLDENFKACFRKFCCASALRRDVQVSDRVRSIAKDVALAC
KTSETVPRPA
>sp|P42857|NSG1_HUMAN Neuronal vesicle trafficking-associated protein 1 OS=Homo sapiens OX=9606 GN=NSG1 PE=1 SV=1
MVKLGNNFAEKGTKQPLLEDGFDTIPLMTPLDVNQLQFPPPDKVVVKTKTEYEPDRKKGK
ARPPQIAEFTVSITEGVTERFKVSVLVLFALAFLTCVVFLVVYKVYKYDRACPDGFVLKN
TQCIPEGLESYYAEQDSSAREKFYTVINHYNLAKQSITRSVSPWMSVLSEEKLSEQETEA
AEKSA
>sp|P0CE71|OCM2_HUMAN Putative oncomodulin-2 OS=Homo sapiens OX=9606 GN=OCM2 PE=5 SV=1
MSITDVLSADDIAAALQECQDPDTFEPQKFFQTSGLSKMSASQVKDVFRFIDNDQSGYLD
EEELKFFLQKFESGARELTESETKSLMAAADNDGDGKIGAEEFQEMVHS
>sp|O60404|O10H3_HUMAN Olfactory receptor 10H3 OS=Homo sapiens OX=9606 GN=OR10H3 PE=2 SV=1
MPGQNYRTISEFILSGFSAFPQQLLPVLFLLYLLMFLFTLLGNLLIMATVWIERRLHTPM
YLFLCALSISEILFTVAITPRMLADLLFTHRSITFVACAIQMFFSFMFGFTHSFLLMVMG
YDHYVTICHPLHYNMLMSPRGCAHLVAWTWAGGSVMGMMVTMMVFHLTFCGSNVIHHFLC
HVLSLLKLACGSKTSSVIMGVMLVCVTALIGCLFLIILSFVFIVAAILRIPSAEGRHKTF
STCVSHLTVVVMHYSFASLIYLKPKGLHSMYSDALMATTYTVFTPFLSPIIFSLRNKELK
NAINKNFCRRFCPLSS
>sp|Q6IF99|O10K2_HUMAN Olfactory receptor 10K2 OS=Homo sapiens OX=9606 GN=OR10K2 PE=3 SV=1
MERVNETVVREVIFLGFSSLARLQQLLFVIFLLLYLFTLGTNAIIISTIVLDRALHIPMY
FFLAILSCSEICYTFIIVPKMLVDLLSQKKTISFLGCAIQMFSFLFLGCSHSFLLAVMGY
DRYIAICNPLRYSVLMGHGVCMGLVAAACACGFTVAQIITSLVFHLPFYSSNQLHHFFCD
IAPVLKLASHHNHFSQIVIFMLCTLVLAIPLLLILVSYVHILSAILQFPSTLGRCKAFST
CVSHLIIVTVHYGCASFIYLRPQSNYSSSQDALISVSYTIITPLFNPMIYSLRNKEFKSA
LCKIVRRTISLL
>sp|Q8NH04|O2T27_HUMAN Olfactory receptor 2T27 OS=Homo sapiens OX=9606 GN=OR2T27 PE=3 SV=1
MEQSNYSVYADFILLGLFSNARFPWLLFALILLVFLTSIASNVVKIILIHIDSRLHTPMY
FLLSQLSLRDILYISTIVPKMLVDQVMSQRAISFAGCTAQHFLYLTLAGAEFFLLGLMSY
DRYVAICNPLHYPVLMSRKICWLIVAAAWLGGSIDGFLLTPVTMQFPFCASREINHFFCE
VPALLKLSCTDTSAYETAMYVCCIMMLLIPFSVISGSYTRILITVYRMSEAEGRGKAVAT
CSSHMVVVSLFYGAAMYTYVLPHSYHTPEQDKAVSAFYTILTPMLNPLIYSLRNKDVTGA
LQKVVGRCVSSGKVTTF
>sp|P39656|OST48_HUMAN Dolichyl-diphosphooligosaccharide--protein glycosyltransferase 48 kDa subunit OS=Homo sapiens OX=9606 GN=DDOST PE=1 SV=4
MGYFRCARAGSFGRRRKMEPSTAARAWALFWLLLPLLGAVCASGPRTLVLLDNLNVRETH
SLFFRSLKDRGFELTFKTADDPSLSLIKYGEFLYDNLIIFSPSVEDFGGNINVETISAFI
DGGGSVLVAASSDIGDPLRELGSECGIEFDEEKTAVIDHHNYDISDLGQHTLIVADTENL
LKAPTIVGKSSLNPILFRGVGMVADPDNPLVLDILTGSSTSYSFFPDKPITQYPHAVGKN
TLLIAGLQARNNARVIFSGSLDFFSDSFFNSAVQKAAPGSQRYSQTGNYELAVALSRWVF
KEEGVLRVGPVSHHRVGETAPPNAYTVTDLVEYSIVIQQLSNGKWVPFDGDDIQLEFVRI
DPFVRTFLKKKGGKYSVQFKLPDVYGVFQFKVDYNRLGYTHLYSSTQVSVRPLQHTQYER
FIPSAYPYYASAFSMMLGLFIFSIVFLHMKEKEKSD
>sp|Q8NGF1|O52R1_HUMAN Olfactory receptor 52R1 OS=Homo sapiens OX=9606 GN=OR52R1 PE=3 SV=2
MVLASGNSSSHPVSFILLGIPGLESFQLWIAFPFCATYAVAVVGNITLLHVIRIDHTLHE
PMYLFLAMLAITDLVLSSSTQPKMLAIFWFHAHEIQYHACLIQVFFIHAFSSVESGVLMA
MALDCYVAICFPLRHSSILTPSVVIKLGTIVMLRGLLWVSPFCFMVSRMPFCQHQAIPQS
YCEHMAVLKLVCADTSISRGNGLFVAFSVAGFDMIVIGMSYVMILRAVLQLPSGEARLKA
FSTRSSHICVILALYIPALFSFLTYRFGHDVPRVVHILFANLYLLIPPMLNPIIYGVRTK
QIGDRVIQGCCGNIP
>sp|Q9H2C8|O51V1_HUMAN Olfactory receptor 51V1 OS=Homo sapiens OX=9606 GN=OR51V1 PE=3 SV=2
MFLSSRMITSVSPSTSTNSSFLLTGFSGMEQQYPWLSIPFSSIYAMVLLGNCMVLHVIWT
EPSLHQPMFYFLSMLALTDLCMGLSTVYTVLGILWGIIREISLDSCIAQSYFIHGLSFME
SSVLLTMAFDRYIAICNPLRYSSILTNSRIIKIGLTIIGRSFFFITPPIICLKFFNYCHF
HILSHSFCLHQDLLRLACSDIRFNSYYALMLVICILLLDAILILFSYILILKSVLAVASQ
EERHKLFQTCISHICAVLVFYIPIISLTMVHRFGKHLSPVAHVLIGNIYILFPPLMNPII
YSVKTQQIHTRMLRLFSLKRY
>sp|P30559|OXYR_HUMAN Oxytocin receptor OS=Homo sapiens OX=9606 GN=OXTR PE=1 SV=2
MEGALAANWSAEAANASAAPPGAEGNRTAGPPRRNEALARVEVAVLCLILLLALSGNACV
LLALRTTRQKHSRLFFFMKHLSIADLVVAVFQVLPQLLWDITFRFYGPDLLCRLVKYLQV
VGMFASTYLLLLMSLDRCLAICQPLRSLRRRTDRLAVLATWLGCLVASAPQVHIFSLREV
ADGVFDCWAVFIQPWGPKAYITWITLAVYIVPVIVLAACYGLISFKIWQNLRLKTAAAAA
AEAPEGAAAGDGGRVALARVSSVKLISKAKIRTVKMTFIIVLAFIVCWTPFFFVQMWSVW
DANAPKEASAFIIVMLLASLNSCCNPWIYMLFTGHLFHELVQRFLCCSASYLKGRRLGET
SASKKSNSSSFVLSHRSSSQRSCSQPSTA
>sp|Q8NGZ2|O14K1_HUMAN Olfactory receptor 14K1 OS=Homo sapiens OX=9606 GN=OR14K1 PE=3 SV=2
MTNQTQMMEFLLVRFTENWVLLRLHALLFSLIYLTAVLMNLVIILLMILDHRLHMAMYFF
LRHLSFLDLCLISATVPKSILNSVASTDSISFLGCVLQLFLVVLLAGSEIGILTAMSYDR
YAAICCPLHCEAVMSRGLCVQLMALSWLNRGALGLLYTAGTFSLNFYGSDELHQFFCDVP
ALLKLTCSKEHAIISVSVAIGVCYAFSCLVCIVVSYVYIFSAVLRISQRQRQSKAFSNCV
PHLIVVTVFLVTGAVAYLKPGSDAPSILDLLVSVFYSVAPPTLNPVIYCLKNKDIKSALS
KVLWNVRSSGVMKR
>sp|Q15072|OZF_HUMAN Zinc finger protein OZF OS=Homo sapiens OX=9606 GN=ZNF146 PE=1 SV=2
MSHLSQQRIYSGENPFACKVCGKVFSHKSNLTEHEHFHTREKPFECNECGKAFSQKQYVI
KHQNTHTGEKLFECNECGKSFSQKENLLTHQKIHTGEKPFECKDCGKAFIQKSNLIRHQR
THTGEKPFVCKECGKTFSGKSNLTEHEKIHIGEKPFKCSECGTAFGQKKYLIKHQNIHTG
EKPYECNECGKAFSQRTSLIVHVRIHSGDKPYECNVCGKAFSQSSSLTVHVRSHTGEKPY
GCNECGKAFSQFSTLALHLRIHTGKKPYQCSECGKAFSQKSHHIRHQKIHTH
>sp|Q96M63|ODAD1_HUMAN Outer dynein arm-docking complex subunit 1 OS=Homo sapiens OX=9606 GN=ODAD1 PE=1 SV=3
MEGERRAYSKEVHQRINKQLEEIRRLEEVRGDLQVQISAAQNQVKRLRDSQRLENMDRLL
KGRAQVQAEIEELQEQTRALDKQIQEWETRIFTHSKNVRSPGFILDQKVKIRRRIRILEN
QLDRVTCHFDNQLVRNAALREELDLLRIDRNRYLNVDRKLKKEIHHLHHLVSTLILSSTS
AYAVREEAKAKMGLLRERAEKEEAQSEMEAQVLQRQILHLEQLHHFLKLKNNDRQPDPDV
LEKREKQAGEVAEGVWKTSQERLVLCYEDALNKLSQLMGESDPDLLVQKYLEIEERNFAE
FNFINEQNLELEHVQEEIKEMQEALVSARASKDDQHLLQEQQQKVLQQRMDKVHSEAERL
EARFQDVRGQLEKLKADIQLLFTKAHCDSSMIDDLLGVKTSMGDRDMGLFLSLIEKRLVE
LLTVQAFLHAQSFTSLADAALLVLGQSLEDLPKKMAPLQPPDTLEDPPGFEASDDYPMSR
EELLSQVEKLVELQEQAEAQRQKDLAAAAAKLDGTLSVDLASTQRAGSSTVLVPTRHPHA
IPGSILSHKTSRDRGSLGHVTFGGLSSSTGHLPSHITHGDPNTGHVTFGSTSASSGGHVT
FRPVSASSYLGSTGYVGSSRGGENTEGGVESGGTASDSSGGLGSSRDHVSSTGPASSTGP
GSSTSKDSRG
>sp|Q8NGT2|O13J1_HUMAN Olfactory receptor 13J1 OS=Homo sapiens OX=9606 GN=OR13J1 PE=2 SV=1
MEPLNRTEVSEFFLKGFSGYPALEHLLFPLCSAMYLVTLLGNTAIMAVSVLDIHLHTPVY
FFLGNLSTLDICYTPTFVPLMLVHLLSSRKTISFAVCAIQMCLSLSTGSTECLLLAITAY
DRYLAICQPLRYHVLMSHRLCVLLMGAAWVLCLLKSVTEMVISMRLPFCGHHVVSHFTCK
ILAVLKLACGNTSVSEDFLLAGSILLLPVPLAFICLSYLLILATILRVPSAARCCKAFST
CLAHLAVVLLFYGTIIFMYLKPKSKEAHISDEVFTVLYAMVTTMLNPTIYSLRNKEVKEA
ARKVWGRSRASR
>sp|P11182|ODB2_HUMAN Lipoamide acyltransferase component of branched-chain alpha-keto acid dehydrogenase complex, mitochondrial OS=Homo sapiens OX=9606 GN=DBT PE=1 SV=3
MAAVRMLRTWSRNAGKLICVRYFQTCGNVHVLKPNYVCFFGYPSFKYSHPHHFLKTTAAL
RGQVVQFKLSDIGEGIREVTVKEWYVKEGDTVSQFDSICEVQSDKASVTITSRYDGVIKK
LYYNLDDIAYVGKPLVDIETEALKDSEEDVVETPAVSHDEHTHQEIKGRKTLATPAVRRL
AMENNIKLSEVVGSGKDGRILKEDILNYLEKQTGAILPPSPKVEIMPPPPKPKDMTVPIL
VSKPPVFTGKDKTEPIKGFQKAMVKTMSAALKIPHFGYCDEIDLTELVKLREELKPIAFA
RGIKLSFMPFFLKAASLGLLQFPILNASVDENCQNITYKASHNIGIAMDTEQGLIVPNVK
NVQICSIFDIATELNRLQKLGSVGQLSTTDLTGGTFTLSNIGSIGGTFAKPVIMPPEVAI
GALGSIKAIPRFNQKGEVYKAQIMNVSWSADHRVIDGATMSRFSNLWKSYLENPAFMLLD
LK
>sp|E9PI22|P23D1_HUMAN Proline-rich protein 23D1 OS=Homo sapiens OX=9606 GN=PRR23D1 PE=1 SV=1
MYGYRRLRSPRDSQTEPQNDNEGETSLATTQMNPPKRRQVEQGPSTGAKKPSISGAPHLN
SYQSLELPQNQQDSGTEELMIVLEQGTEVRLSLEEVILILAPETVLQLTLENTVLVIVPE
HVLRSEDGLQSPVQIQYIIPSVDDFSLEFHAQDGDISDMRRENVPFSPAEEGKAAPLYQQ
PLMIPQANHMAGISPSFLVTPLCIPRCRAAFPQCYPLPPTPSPVGRPRPADSSFSLHGME
LLCTSSLRPMPPSPSPGPQVYHRVHHRPPSRARRCLFRK
>sp|Q92569|P55G_HUMAN Phosphatidylinositol 3-kinase regulatory subunit gamma OS=Homo sapiens OX=9606 GN=PIK3R3 PE=1 SV=2
MYNTVWSMDRDDADWREVMMPYSTELIFYIEMDPPALPPKPPKPMTSAVPNGMKDSSVSL
QDAEWYWGDISREEVNDKLRDMPDGTFLVRDASTKMQGDYTLTLRKGGNNKLIKIYHRDG
KYGFSDPLTFNSVVELINHYHHESLAQYNPKLDVKLMYPVSRYQQDQLVKEDNIDAVGKK
LQEYHSQYQEKSKEYDRLYEEYTRTSQEIQMKRTAIEAFNETIKIFEEQCHTQEQHSKEY
IERFRREGNEKEIERIMMNYDKLKSRLGEIHDSKMRLEQDLKNQALDNREIDKKMNSIKP
DLIQLRKIRDQHLVWLNHKGVRQKRLNVWLGIKNEDADENYFINEEDENLPHYDEKTWFV
EDINRVQAEDLLYGKPDGAFLIRESSKKGCYACSVVADGEVKHCVIYSTARGYGFAEPYN
LYSSLKELVLHYQQTSLVQHNDSLNVRLAYPVHAQMPSLCR
>sp|Q8IZP6|R113B_HUMAN RING finger protein 113B OS=Homo sapiens OX=9606 GN=RNF113B PE=1 SV=3
MAAPPSPGRTADQADQVCTFLFKKPGRKGAAGLRKRPACDPEHGESSSSGDEGDTVAQPP
RVAPRPRGLHSWQKAAHGDRRGEEAAPESLDVVYRSTRSAKPVGPEDMGATADFEQDTEK
EHHTPTILKCSQRVQEALRGREHDHIYRGIHSYLRYLKPKDTSMGNSSSGMARKGPIRAP
GHLRATVRWDYQPDICKDYKETGFCGFGDSCKFLHDRSDYKLGWEIERELEEGRYCICED
ENHEVGSEEEEIPFRCFICRQAFQNPVVTKCRHYFCESCALEHFRATPRCYICDQPTGGI
FNPAKELMAKLQKLQAAEGKKR
>sp|Q8NC44|RETR2_HUMAN Reticulophagy regulator 2 OS=Homo sapiens OX=9606 GN=RETREG2 PE=1 SV=3
MASGGGGGNTGAGGGPGMGLSLGLGLGLSLGMSEATSEAEEEAATAEAVGRLATTLWLRL
RGWEAVLAAAQRLLVWEKPLHSLVTAAALNGLFWLLSSSSLRPFFLLSVSLLAYFLLDLW
QPRFLPDVSASSPEEPHSDSEGAGSGARPHLLSVPELCRYLAESWLTFQIHLQELLQYKR
QNPAQFCVRVCSGCAVLAVLGHYVPGIMISYIVLLSILLWPLVVYHELIQRMYTRLEPLL
MQLDYSMKAEANALHHKHDKRKRQGKNAPPGGDEPLAETESESEAELAGFSPVVDVKKTA
LALAITDSELSDEEASILESGGFSVSRATTPQLTDVSEDLDQQSLPSEPEETLSRDLGEG
EEGELAPPEDLLGRPQALSRQALDSEEEEEDVAAKETLLRLSSPLHFVNTHFNGAGSPPD
GVKCSPGGPVETLSPETVSGGLTALPGTLSPPLCLVGSDPAPSPSILPPVPQDSPQPLPA
PEEEEALTTEDFELLDQGELEQLNAELGLEPETPPKPPDAPPLGPDIHSLVQSDQEAQAV
AEP
>sp|Q07020|RL18_HUMAN 60S ribosomal protein L18 OS=Homo sapiens OX=9606 GN=RPL18 PE=1 SV=2
MGVDIRHNKDRKVRRKEPKSQDIYLRLLVKLYRFLARRTNSTFNQVVLKRLFMSRTNRPP
LSLSRMIRKMKLPGRENKTAVVVGTITDDVRVQEVPKLKVCALRVTSRARSRILRAGGKI
LTFDQLALDSPKGCGTVLLSGPRKGREVYRHFGKAPGTPHSHTKPYVRSKGRKFERARGR
RASRGYKN
>sp|P08708|RS17_HUMAN 40S ribosomal protein S17 OS=Homo sapiens OX=9606 GN=RPS17 PE=1 SV=2
MGRVRTKTVKKAARVIIEKYYTRLGNDFHTNKRVCEEIAIIPSKKLRNKIAGYVTHLMKR
IQRGPVRGISIKLQEEERERRDNYVPEVSALDQEIIEVDPDTKEMLKLLDFGSLSNLQVT
QPTVGMNFKTPRGPV
>sp|Q9HBX9|RXFP1_HUMAN Relaxin receptor 1 OS=Homo sapiens OX=9606 GN=RXFP1 PE=1 SV=2
MTSGSVFFYILIFGKYFSHGGGQDVKCSLGYFPCGNITKCLPQLLHCNGVDDCGNQADED
NCGDNNGWSLQFDKYFASYYKMTSQYPFEAETPECLVGSVPVQCLCQGLELDCDETNLRA
VPSVSSNVTAMSLQWNLIRKLPPDCFKNYHDLQKLYLQNNKITSISIYAFRGLNSLTKLY
LSHNRITFLKPGVFEDLHRLEWLIIEDNHLSRISPPTFYGLNSLILLVLMNNVLTRLPDK
PLCQHMPRLHWLDLEGNHIHNLRNLTFISCSNLTVLVMRKNKINHLNENTFAPLQKLDEL
DLGSNKIENLPPLIFKDLKELSQLNLSYNPIQKIQANQFDYLVKLKSLSLEGIEISNIQQ
RMFRPLMNLSHIYFKKFQYCGYAPHVRSCKPNTDGISSLENLLASIIQRVFVWVVSAVTC
FGNIFVICMRPYIRSENKLYAMSIISLCCADCLMGIYLFVIGGFDLKFRGEYNKHAQLWM
ESTHCQLVGSLAILSTEVSVLLLTFLTLEKYICIVYPFRCVRPGKCRTITVLILIWITGF
IVAFIPLSNKEFFKNYYGTNGVCFPLHSEDTESIGAQIYSVAIFLGINLAAFIIIVFSYG
SMFYSVHQSAITATEIRNQVKKEMILAKRFFFIVFTDALCWIPIFVVKFLSLLQVEIPGT
ITSWVVIFILPINSALNPILYTLTTRPFKEMIHRFWYNYRQRKSMDSKGQKTYAPSFIWV
EMWPLQEMPPELMKPDLFTYPCEMSLISQSTRLNSYS
>sp|Q9Y6Y8|S23IP_HUMAN SEC23-interacting protein OS=Homo sapiens OX=9606 GN=SEC23IP PE=1 SV=1
MAERKPNGGSGGASTSSSGTNLLFSSSATEFSFNVPFIPVTQASASPASLLLPGEDSTDV
GEEDSFLGQTSIHTSAPQTFSYFSQVSSSSDPFGNIGQSPLTTAATSVGQSGFPKPLTAL
PFTTGSQDVSNAFSPSISKAQPGAPPSSLMGINSYLPSQPSSLPPSYFGNQPQGIPQPGY
NPYRHTPGSSRANPYIAPPQLQQCQTPGPPAHPPPSGPPVQMYQMPPGSLPPVPSSVQSP
AQQQVPARPGAPSVQVPSPFLLQNQYEPVQPHWFYCKEVEYKQLWMPFSVFDSLNLEEIY
NSVQPDPESVVLGTDGGRYDVYLYDRIRKAAYWEEEPAEVRRCTWFYKGDTDSRFIPYTE
EFSEKLEAEYKKAVTTNQWHRRLEFPSGETIVMHNPKVIVQFQPSSVPDEWGTTQDGQTR
PRVVKRGIDDNLDEIPDGEMPQVDHLVFVVHGIGPVCDLRFRSIIECVDDFRVVSLKLLR
THFKKSLDDGKVSRVEFLPVHWHSSLGGDATGVDRNIKKITLPSIGRFRHFTNETLLDIL
FYNSPTYCQTIVEKVGMEINHLHALFMSRNPDFKGGVSVAGHSLGSLILFDILSNQKDLN
LSKCPGPLAVANGVVKQLHFQEKQMPEEPKLTLDESYDLVVENKEVLTLQETLEALSLSE
YFSTFEKEKIDMESLLMCTVDDLKEMGIPLGPRKKIANFVEHKAAKLKKAASEKKAVAAT
STKGQEQSAQKTKDMASLPSESNEPKRKLPVGACVSSVCVNYESFEVGAGQVSVAYNSLD
FEPEIFFALGSPIAMFLTIRGVDRIDENYSLPTCKGFFNIYHPLDPVAYRLEPMIVPDLD
LKAVLIPHHKGRKRLHLELKESLSRMGSDLKQGFISSLKSAWQTLNEFARAHTSSTQLQE
ELEKVANQIKEEEEKQVVEAEKVVESPDFSKDEDYLGKVGMLNGGRRIDYVLQEKPIESF
NEYLFALQSHLCYWESEDTALLLLKEIYRTMNISPEQPQH
>sp|Q969S0|S35B4_HUMAN UDP-xylose and UDP-N-acetylglucosamine transporter OS=Homo sapiens OX=9606 GN=SLC35B4 PE=1 SV=1
MRPALAVGLVFAGCCSNVIFLELLARKHPGCGNIVTFAQFLFIAVEGFLFEADLGRKPPA
IPIRYYAIMVTMFFTVSVVNNYALNLNIAMPLHMIFRSGSLIANMILGIIILKKRYSIFK
YTSIALVSVGIFICTFMSAKQVTSQSSLSENDGFQAFVWWLLGIGALTFALLMSARMGIF
QETLYKRFGKHSKEALFYNHALPLPGFVFLASDIYDHAVLFNKSELYEIPVIGVTLPIMW
FYLLMNIITQYVCIRGVFILTTECASLTVTLVVTLRKFVSLIFSILYFQNPFTLWHWLGT
LFVFIGTLMYTEVWNNLGTTKSEPQKDSKKN
>sp|P28702|RXRB_HUMAN Retinoic acid receptor RXR-beta OS=Homo sapiens OX=9606 GN=RXRB PE=1 SV=2
MSWAARPPFLPQRHAAGQCGPVGVRKEMHCGVASRWRRRRPWLDPAAAAAAAVAGGEQQT
PEPEPGEAGRDGMGDSGRDSRSPDSSSPNPLPQGVPPPSPPGPPLPPSTAPSLGGSGAPP
PPPMPPPPLGSPFPVISSSMGSPGLPPPAPPGFSGPVSSPQINSTVSLPGGGSGPPEDVK
PPVLGVRGLHCPPPPGGPGAGKRLCAICGDRSSGKHYGVYSCEGCKGFFKRTIRKDLTYS
CRDNKDCTVDKRQRNRCQYCRYQKCLATGMKREAVQEERQRGKDKDGDGEGAGGAPEEMP
VDRILEAELAVEQKSDQGVEGPGGTGGSGSSPNDPVTNICQAADKQLFTLVEWAKRIPHF
SSLPLDDQVILLRAGWNELLIASFSHRSIDVRDGILLATGLHVHRNSAHSAGVGAIFDRV
LTELVSKMRDMRMDKTELGCLRAIILFNPDAKGLSNPSEVEVLREKVYASLETYCKQKYP
EQQGRFAKLLLRLPALRSIGLKCLEHLFFFKLIGDTPIDTFLMEMLEAPHQLA
>sp|Q9BYN8|RT26_HUMAN 28S ribosomal protein S26, mitochondrial OS=Homo sapiens OX=9606 GN=MRPS26 PE=1 SV=1
MLRALSRLGAGTPCRPRAPLVLPARGRKTRHDPLAKSKIERVNMPPAVDPAEFFVLMERY
QHYRQTVRALRMEFVSEVQRKVHEARAGVLAERKALKDAAEHRELMAWNQAENRRLHELR
IARLRQEEREQEQRQALEQARKAEEVQAWAQRKEREVLQLQEEVKNFITRENLEARVEAA
LDSRKNYNWAITREGLVVRPQRRDS
>sp|Q9H1U9|S2551_HUMAN Mitochondrial nicotinamide adenine dinucleotide transporter SLC25A51 OS=Homo sapiens OX=9606 GN=SLC25A51 PE=1 SV=1
MMDSEAHEKRPPILTSSKQDISPHITNVGEMKHYLCGCCAAFNNVAITFPIQKVLFRQQL
YGIKTRDAILQLRRDGFRNLYRGILPPLMQKTTTLALMFGLYEDLSCLLHKHVSAPEFAT
SGVAAVLAGTTEAIFTPLERVQTLLQDHKHHDKFTNTYQAFKALKCHGIGEYYRGLVPIL
FRNGLSNVLFFGLRGPIKEHLPTATTHSAHLVNDFICGGLLGAMLGFLFFPINVVKTRIQ
SQIGGEFQSFPKVFQKIWLERDRKLINLFRGAHLNYHRSLISWGIINATYEFLLKVI
>sp|Q8WUX1|S38A5_HUMAN Sodium-coupled neutral amino acid transporter 5 OS=Homo sapiens OX=9606 GN=SLC38A5 PE=1 SV=1
MELQDPKMNGALPSDAVGYRQEREGFLPSRGPAPGSKPVQFMDFEGKTSFGMSVFNLSNA
IMGSGILGLAYAMAHTGVIFFLALLLCIALLSSYSIHLLLTCAGIAGIRAYEQLGQRAFG
PAGKVVVATVICLHNVGAMSSYLFIIKSELPLVIGTFLYMDPEGDWFLKGNLLIIIVSVL
IILPLALMKHLGYLGYTSGLSLTCMLFFLVSVIYKKFQLGCAIGHNETAMESEALVGLPS
QGLNSSCEAQMFTVDSQMSYTVPIMAFAFVCHPEVLPIYTELCRPSKRRMQAVANVSIGA
MFCMYGLTATFGYLTFYSSVKAEMLHMYSQKDPLILCVRLAVLLAVTLTVPVVLFPIRRA
LQQLLFPGKAFSWPRHVAIALILLVLVNVLVICVPTIRDIFGVIGSTSAPSLIFILPSIF
YLRIVPSEVEPFLSWPKIQALCFGVLGVLFMAVSLGFMFANWATGQSRMSGH
>sp|O00442|RTCA_HUMAN RNA 3'-terminal phosphate cyclase OS=Homo sapiens OX=9606 GN=RTCA PE=1 SV=1
MAGPRVEVDGSIMEGGGQILRVSTALSCLLGLPLRVQKIRAGRSTPGLRPQHLSGLEMIR
DLCDGQLEGAEIGSTEITFTPEKIKGGIHTADTKTAGSVCLLMQVSMPCVLFAASPSELH
LKGGTNAEMAPQIDYTVMVFKPIVEKFGFIFNCDIKTRGYYPKGGGEVIVRMSPVKQLNP
INLTERGCVTKIYGRAFVAGVLPFKVAKDMAAAAVRCIRKEIRDLYVNIQPVQEPKDQAF
GNGNGIIIIAETSTGCLFAGSSLGKRGVNADKVGIEAAEMLLANLRHGGTVDEYLQDQLI
VFMALANGVSRIKTGPVTLHTQTAIHFAEQIAKAKFIVKKSEDEEDAAKDTYIIECQGIG
MTNPNL
>sp|Q96GZ6|S41A3_HUMAN Solute carrier family 41 member 3 OS=Homo sapiens OX=9606 GN=SLC41A3 PE=1 SV=2
MDGTETRQRRLDSCGKPGELGLPHPLSTGGLPVASEDGALRAPESQSVTPKPLETEPSRE
TTWSIGLQVTVPFMFAGLGLSWAGMLLDYFQHWPVFVEVKDLLTLVPPLVGLKGNLEMTL
ASRLSTAANTGQIDDPQEQHRVISSNLALIQVQATVVGLLAAVAALLLGVVSREEVDVAK
VELLCASSVLTAFLAAFALGVLMVCIVIGARKLGVNPDNIATPIAASLGDLITLSILALV
SSFFYRHKDSRYLTPLVCLSFAALTPVWVLIAKQSPPIVKILKFGWFPIILAMVISSFGG
LILSKTVSKQQYKGMAIFTPVICGVGGNLVAIQTSRISTYLHMWSAPGVLPLQMKKFWPN
PCSTFCTSEINSMSARVLLLLVVPGHLIFFYIIYLVEGQSVINSQTFVVLYLLAGLIQVT
ILLYLAEVMVRLTWHQALDPDNHCIPYLTGLGDLLGSSSVGHTAAVPRRCTASPGWGLIQ
PFICTQHLIVSLLSFYFPFCLLAKTSI
>sp|Q5BKX6|S45A4_HUMAN Solute carrier family 45 member 4 OS=Homo sapiens OX=9606 GN=SLC45A4 PE=1 SV=2
MKMAPQNADPESMQVQELSVPLPDPQKAGGAEAENCETISEGSIDRIPMRLWVMHGAVMF
GREFCYAMETALVTPILLQIGLPEQYYSLTWFLSPILGLIFTPLIGSASDRCTLSWGRRR
PFILALCVGVLFGVALFLNGSAIGLALGDVPNRQPIGIVLTVLGVVVLDFSADATEGPIR
AYLLDVVDSEEQDMALNIHAFSAGLGGAIGYVLGGLDWTQTFLGSWFRTQNQVLFFFAAI
IFTVSVALHLFSIDEEQYSPQQERSAEEPGALDGGEPHGVPAFPDEVQSEHELALDYPDV
DIMRSKSDSALHVPDTALDLEPELLFLHDIEPSIFHDASYPATPRSTSQELAKTKLPRLA
TFLKEAAKEDETLLDNHLNEAKVPNGSGSPTKDALGGYTRVDTKPSATSSSMRRRRHAFR
RQASSTFSYYGKLGSHCYRYRRANAVVLIKPSRSMSDLYDMQKRQRQHRHRNQSGATTSS
GDTESEEGEGETTVRLLWLSMLKMPRELMRLCLCHLLTWFSVIAEAVFYTDFMGQVIFEG
DPKAPSNSTAWQAYNAGVKMGCWGLVIYAATGAICSALLQKYLDNYDLSVRVIYVLGTLG
FSVGTAVMAMFPNVYVAMVTISTMGIVSMSISYCPYALLGQYHDIKQYIHHSPGNSKRGF
GIDCAILSCQVYISQILVASALGGVVDAVGTVRVIPMVASVGSFLGFLTATFLVIYPNVS
EEAKEEQKGLSSPLAGEGRAGGNSEKPTVLKLTRKEGLQGPVETESVV
>sp|Q8NBS3|S4A11_HUMAN Sodium bicarbonate transporter-like protein 11 OS=Homo sapiens OX=9606 GN=SLC4A11 PE=1 SV=2
MSQVGGRGDRCTQEVQGLVHGAGDLSASLAENSPTMSQNGYFEDSSYYKCDTDDTFEARE
EILGDEAFDTANSSIVSGESIRFFVNVNLEMQATNTENEATSGGCVLLHTSRKYLKLKNF
KEEIRAHRDLDGFLAQASIVLNETATSLDNVLRTMLRRFARDPDNNEPNCNLDLLMAMLF
TDAGAPMRGKVHLLSDTIQGVTATVTGVRYQQSWLCIICTMKALQKRHVCISRLVRPQNW
GENSCEVRFVILVLAPPKMKSTKTAMEVARTFATMFSDIAFRQKLLETRTEEEFKEALVH
QRQLLTMVSHGPVAPRTKERSTVSLPAHRHPEPPKCKDFVPFGKGIREDIARRFPLYPLD
FTDGIIGKNKAVGKYITTTLFLYFACLLPTIAFGSLNDENTDGAIDVQKTIAGQSIGGLL
YALFSGQPLVILLTTAPLALYIQVIRVICDDYDLDFNSFYAWTGLWNSFFLALYAFFNLS
LVMSLFKRSTEEIIALFISITFVLDAVKGTVKIFWKYYYGHYLDDYHTKRTSSLVSLSGL
GASLNASLHTALNASFLASPTELPSATHSGQATAVLSLLIMLGTLWLGYTLYQFKKSPYL
HPCVREILSDCALPIAVLAFSLISSHGFREIEMSKFRYNPSESPFAMAQIQSLSLRAVSG
AMGLGFLLSMLFFIEQNLVAALVNAPENRLVKGTAYHWDLLLLAIINTGLSLFGLPWIHA
AYPHSPLHVRALALVEERVENGHIYDTIVNVKETRLTSLGASVLVGLSLLLLPVPLQWIP
KPVLYGLFLYIALTSLDGNQLVQRVALLLKEQTAYPPTHYIRRVPQRKIHYFTGLQVLQL
LLLCAFGMSSLPYMKMIFPLIMIAMIPIRYILLPRIIEAKYLDVMDAEHRP
>sp|Q9NQ40|S52A3_HUMAN Solute carrier family 52, riboflavin transporter, member 3 OS=Homo sapiens OX=9606 GN=SLC52A3 PE=1 SV=4
MAFLMHLLVCVFGMGSWVTINGLWVELPLLVMELPEGWYLPSYLTVVIQLANIGPLLVTL
LHHFRPSCLSEVPIIFTLLGVGTVTCIIFAFLWNMTSWVLDGHHSIAFLVLTFFLALVDC
TSSVTFLPFMSRLPTYYLTTFFVGEGLSGLLPALVALAQGSGLTTCVNVTEISDSVPSPV
PTRETDIAQGVPRALVSALPGMEAPLSHLESRYLPAHFSPLVFFLLLSIMMACCLVAFFV
LQRQPRCWEASVEDLLNDQVTLHSIRPREENDLGPAGTVDSSQGQGYLEEKAAPCCPAHL
AFIYTLVAFVNALTNGMLPSVQTYSCLSYGPVAYHLAATLSIVANPLASLVSMFLPNRSL
LFLGVLSVLGTCFGGYNMAMAVMSPCPLLQGHWGGEVLIVASWVLFSGCLSYVKVMLGVV
LRDLSRSALLWCGAAVQLGSLLGALLMFPLVNVLRLFSSADFCNLHCPA
>sp|Q9BZV2|S19A3_HUMAN Thiamine transporter 2 OS=Homo sapiens OX=9606 GN=SLC19A3 PE=1 SV=1
MDCYRTSLSSSWIYPTVILCLFGFFSMMRPSEPFLIPYLSGPDKNLTSAEITNEIFPVWT
YSYLVLLLPVFVLTDYVRYKPVIILQGISFIITWLLLLFGQGVKTMQVVEFFYGMVTAAE
VAYYAYIYSVVSPEHYQRVSGYCRSVTLAAYTAGSVLAQLLVSLANMSYFYLNVISLASV
SVAFLFSLFLPMPKKSMFFHAKPSREIKKSSSVNPVLEETHEGEAPGCEEQKPTSEILST
SGKLNKGQLNSLKPSNVTVDVFVQWFQDLKECYSSKRLFYWSLWWAFATAGFNQVLNYVQ
ILWDYKAPSQDSSIYNGAVEAIATFGGAVAAFAVGYVKVNWDLLGELALVVFSVVNAGSL
FLMHYTANIWACYAGYLIFKSSYMLLITIAVFQIAVNLNVERYALVFGINTFIALVIQTI
MTVIVVDQRGLNLPVSIQFLVYGSYFAVIAGIFLMRSMYITYSTKSQKDVQSPAPSENPD
VSHPEEESNIIMSTKL
>sp|Q16348|S15A2_HUMAN Solute carrier family 15 member 2 OS=Homo sapiens OX=9606 GN=SLC15A2 PE=1 SV=2
MNPFQKNESKETLFSPVSIEEVPPRPPSPPKKPSPTICGSNYPLSIAFIVVNEFCERFSY
YGMKAVLILYFLYFLHWNEDTSTSIYHAFSSLCYFTPILGAAIADSWLGKFKTIIYLSLV
YVLGHVIKSLGALPILGGQVVHTVLSLIGLSLIALGTGGIKPCVAAFGGDQFEEKHAEER
TRYFSVFYLSINAGSLISTFITPMLRGDVQCFGEDCYALAFGVPGLLMVIALVVFAMGSK
IYNKPPPEGNIVAQVFKCIWFAISNRFKNRSGDIPKRQHWLDWAAEKYPKQLIMDVKALT
RVLFLYIPLPMFWALLDQQGSRWTLQAIRMNRNLGFFVLQPDQMQVLNPLLVLIFIPLFD
FVIYRLVSKCGINFSSLRKMAVGMILACLAFAVAAAVEIKINEMAPAQPGPQEVFLQVLN
LADDEVKVTVVGNENNSLLIESIKSFQKTPHYSKLHLKTKSQDFHFHLKYHNLSLYTEHS
VQEKNWYSLVIREDGNSISSMMVKDTESRTTNGMTTVRFVNTLHKDVNISLSTDTSLNVG
EDYGVSAYRTVQRGEYPAVHCRTEDKNFSLNLGLLDFGAAYLFVITNNTNQGLQAWKIED
IPANKMSIAWQLPQYALVTAGEVMFSVTGLEFSYSQAPSSMKSVLQAAWLLTIAVGNIIV
LVVAQFSGLVQWAEFILFSCLLLVICLIFSIMGYYYVPVKTEDMRGPADKHIPHIQGNMI
KLETKKTKL
>sp|Q9H7V2|SYNG1_HUMAN Synapse differentiation-inducing gene protein 1 OS=Homo sapiens OX=9606 GN=SYNDIG1 PE=1 SV=1
MDGIIEQKSMLVHSKISDAGKRNGLINTRNLMAESRDGLVSVYPAPQYQSHRVGASTVPA
SLDSSRSEPMQQLLDPNTLQQSVESRYRPNIILYSEGVLRSWGDGVAADCCETTFIEDRS
PTKDSLEYPDGKFIDLSADDIKIHTLSYDVEEEEEFQELESDYSSDTESEDNFLMMPPRD
HLGLSVFSMLCCFWPLGIAAFYLSHETNKAVAKGDLHQASTSSRRALFLAVLSITIGTGV
YVGVAVALIAYLSKNNHL
>sp|O60779|S19A2_HUMAN Thiamine transporter 1 OS=Homo sapiens OX=9606 GN=SLC19A2 PE=1 SV=2
MDVPGPVSRRAAAAAATVLLRTARVRRECWFLPTALLCAYGFFASLRPSEPFLTPYLLGP
DKNLTEREVFNEIYPVWTYSYLVLLFPVFLATDYLRYKPVVLLQGLSLIVTWFMLLYAQG
LLAIQFLEFFYGIATATEIAYYSYIYSVVDLGMYQKVTSYCRSATLVGFTVGSVLGQILV
SVAGWSLFSLNVISLTCVSVAFAVAWFLPMPQKSLFFHHIPSTCQRVNGIKVQNGGIVTD
TPASNHLPGWEDIESKIPLNMEEPPVEEPEPKPDRLLVLKVLWNDFLMCYSSRPLLCWSV
WWALSTCGYFQVVNYTQGLWEKVMPSRYAAIYNGGVEAVSTLLGAVAVFAVGYIKISWST
WGEMTLSLFSLLIAAAVYIMDTVGNIWVCYASYVVFRIIYMLLITIATFQIAANLSMERY
ALVFGVNTFIALALQTLLTLIVVDASGLGLEITTQFLIYASYFALIAVVFLASGAVSVMK
KCRKLEDPQSSSQVTTS
>sp|Q9H2J7|S6A15_HUMAN Sodium-dependent neutral amino acid transporter B(0)AT2 OS=Homo sapiens OX=9606 GN=SLC6A15 PE=1 SV=1
MPKNSKVVKRELDDDVTESVKDLLSNEDAADDAFKTSELIVDGQEEKDTDVEEGSEVEDE
RPAWNSKLQYILAQVGFSVGLGNVWRFPYLCQKNGGGAYLLPYLILLMVIGIPLFFLELS
VGQRIRRGSIGVWNYISPKLGGIGFASCVVCYFVALYYNVIIGWSLFYFSQSFQQPLPWD
QCPLVKNASHTFVEPECEQSSATTYYWYREALNISSSISESGGLNWKMTICLLAAWVMVC
LAMIKGIQSSGKIIYFSSLFPYVVLICFLIRAFLLNGSIDGIRHMFTPKLEIMLEPKVWR
EAATQVFFALGLGFGGVIAFSSYNKRDNNCHFDAVLVSFINFFTSVLATLVVFAVLGFKA
NVINEKCITQNSETIMKFLKMGNISQDIIPHHINLSTVTAEDYHLVYDIIQKVKEEEFPA
LHLNSCKIEEELNKAVQGTGLAFIAFTEAMTHFPASPFWSVMFFLMLVNLGLGSMFGTIE
GIVTPIVDTFKVRKEILTVICCLLAFCIGLIFVQRSGNYFVTMFDDYSATLPLLIVVILE
NIAVCFVYGIDKFMEDLKDMLGFAPSRYYYYMWKYISPLMLLSLLIASVVNMGLSPPGYN
AWIEDKASEEFLSYPTWGLVVCVSLVVFAILPVPVVFIVRRFNLIDDSSGNLASVTYKRG
RVLKEPVNLEGDDTSLIHGKIPSEMPSPNFGKNIYRKQSGSPTLDTAPNGRYGIGYLMAD
IMPDMPESDL
>sp|O43865|SAHH2_HUMAN S-adenosylhomocysteine hydrolase-like protein 1 OS=Homo sapiens OX=9606 GN=AHCYL1 PE=1 SV=2
MSMPDAMPLPGVGEELKQAKEIEDAEKYSFMATVTKAPKKQIQFADDMQEFTKFPTKTGR
RSLSRSISQSSTDSYSSAASYTDSSDDEVSPREKQQTNSKGSSNFCVKNIKQAEFGRREI
EIAEQDMSALISLRKRAQGEKPLAGAKIVGCTHITAQTAVLIETLCALGAQCRWSACNIY
STQNEVAAALAEAGVAVFAWKGESEDDFWWCIDRCVNMDGWQANMILDDGGDLTHWVYKK
YPNVFKKIRGIVEESVTGVHRLYQLSKAGKLCVPAMNVNDSVTKQKFDNLYCCRESILDG
LKRTTDVMFGGKQVVVCGYGEVGKGCCAALKALGAIVYITEIDPICALQACMDGFRVVKL
NEVIRQVDVVITCTGNKNVVTREHLDRMKNSCIVCNMGHSNTEIDVTSLRTPELTWERVR
SQVDHVIWPDGKRVVLLAEGRLLNLSCSTVPTFVLSITATTQALALIELYNAPEGRYKQD
VYLLPKKMDEYVASLHLPSFDAHLTELTDDQAKYLGLNKNGPFKPNYYRY
>sp|Q96CW6|S7A6O_HUMAN Probable RNA polymerase II nuclear localization protein SLC7A6OS OS=Homo sapiens OX=9606 GN=SLC7A6OS PE=1 SV=2
MEAARTAVLRVKRKRSAEPAEALVLACKRLRSDAVESAAQKTSEGLERAAENNVFHLVAT
VCSQEEPVQPLLREVLRPSRDSQQRVRRNLRASAREVRQEGRYRVLSSRRSLGTTSSGQE
SEYTPGNPEAAGNSGFQLLDLVHEEGEPEAASAGSCKTSDPDVILCNSVELIRERLTVSE
DGPGVRRQEEQKHDDYVYDIYYLETATPGWIENILSVQPYSQEWELVNDDQEPEDIYDDE
DDENSENNWRNEYPEEESSDGDEDSRGSADYNSLSEEERGSSRQRMWSKYPLDVQKEFGY
DSPHDLDSD
>sp|O15244|S22A2_HUMAN Solute carrier family 22 member 2 OS=Homo sapiens OX=9606 GN=SLC22A2 PE=1 SV=2
MPTTVDDVLEHGGEFHFFQKQMFFLLALLSATFAPIYVGIVFLGFTPDHRCRSPGVAELS
LRCGWSPAEELNYTVPGPGPAGEASPRQCRRYEVDWNQSTFDCVDPLASLDTNRSRLPLG
PCRDGWVYETPGSSIVTEFNLVCANSWMLDLFQSSVNVGFFIGSMSIGYIADRFGRKLCL
LTTVLINAAAGVLMAISPTYTWMLIFRLIQGLVSKAGWLIGYILITEFVGRRYRRTVGIF
YQVAYTVGLLVLAGVAYALPHWRWLQFTVSLPNFFFLLYYWCIPESPRWLISQNKNAEAM
RIIKHIAKKNGKSLPASLQRLRLEEETGKKLNPSFLDLVRTPQIRKHTMILMYNWFTSSV
LYQGLIMHMGLAGDNIYLDFFYSALVEFPAAFMIILTIDRIGRRYPWAASNMVAGAACLA
SVFIPGDLQWLKIIISCLGRMGITMAYEIVCLVNAELYPTFIRNLGVHICSSMCDIGGII
TPFLVYRLTNIWLELPLMVFGVLGLVAGGLVLLLPETKGKALPETIEEAENMQRPRKNKE
KMIYLQVQKLDIPLN
>sp|Q9NQZ2|SAS10_HUMAN Something about silencing protein 10 OS=Homo sapiens OX=9606 GN=UTP3 PE=1 SV=1
MVGRSRRRGAAKWAAVRAKAGPTLTDENGDDLGLPPSPGDTSYYQDQVDDFHEARSRAAL
AKGWNEVQSGDEEDGEEEEEEVLALDMDDEDDEDGGNAGEEEEEENADDDGGSSVQSEAE
ASVDPSLSWGQRKKLYYDTDYGSKSRGRQSQQEAEEEEREEEEEAQIIQRRLAQALQEDD
FGVAWVEAFAKPVPQVDEAETRVVKDLAKVSVKEKLKMLRKESPELLELIEDLKVKLTEV
KDELEPLLELVEQGIIPPGKGSQYLRTKYNLYLNYCSNISFYLILKARRVPAHGHPVIER
LVTYRNLINKLSVVDQKLSSEIRHLLTLKDDAVKKELIPKAKSTKPKPKSVSKTSAAACA
VTDLSDDSDFDEKAKLKYYKEIEDRQKLKRKKEENSTEEQALEDQNAKRAITYQIAKNRG
LTPRRKKIDRNPRVKHREKFRRAKIRRRGQVREVRKEEQRYSGELSGIRAGVKKSIKLK
>sp|Q9NV23|SAST_HUMAN S-acyl fatty acid synthase thioesterase, medium chain OS=Homo sapiens OX=9606 GN=OLAH PE=1 SV=1
MERGDQPKRTRNENIFNCLYKNPEATFKLICFPWMGGGSTHFAKWGQDTHDLLEVHSLRL
PGRESRVEEPLENDISQLVDEVVCALQPVIQDKPFAFFGHSMGSYIAFRTALGLKENNQP
EPLHLFLSSATPVHSKAWHRIPKDDELSEEQISHYLMEFGGTPKHFAEAKEFVKQCSPII
RADLNIVRSCTSNVPSKAVLSCDLTCFVGSEDIAKDMEAWKDVTSGNAKIYQLPGGHFYL
LDPANEKLIKNYIIKCLEVSSISNF
>sp|Q9BZR6|RTN4R_HUMAN Reticulon-4 receptor OS=Homo sapiens OX=9606 GN=RTN4R PE=1 SV=1
MKRASAGGSRLLAWVLWLQAWQVAAPCPGACVCYNEPKVTTSCPQQGLQAVPVGIPAASQ
RIFLHGNRISHVPAASFRACRNLTILWLHSNVLARIDAAAFTGLALLEQLDLSDNAQLRS
VDPATFHGLGRLHTLHLDRCGLQELGPGLFRGLAALQYLYLQDNALQALPDDTFRDLGNL
THLFLHGNRISSVPERAFRGLHSLDRLLLHQNRVAHVHPHAFRDLGRLMTLYLFANNLSA
LPTEALAPLRALQYLRLNDNPWVCDCRARPLWAWLQKFRGSSSEVPCSLPQRLAGRDLKR
LAANDLQGCAVATGPYHPIWTGRATDEEPLGLPKCCQPDAADKASVLEPGRPASAGNALK
GRVPPGDSPPGNGSGPRHINDSPFGTLPGSAEPPLTAVRPEGSEPPGFPTSGPRRRPGCS
RKNRTRSHCRLGQAGSGGGGTGDSEGSGALPSLTCSLTPLGLALVLWTVLGPC
>sp|Q7Z3H4|SAMD7_HUMAN Sterile alpha motif domain-containing protein 7 OS=Homo sapiens OX=9606 GN=SAMD7 PE=1 SV=1
MAVNPLLTPTGQQTIPLIPSPFGPPTVDRDVLPSTVAPTDPRQFCVPSQFGSSVLPNTNM
ANVLSSRIYPGWGILPPESIKAVARRNEMIQRHHTARTEMEMYAIYQQRRMEKINPKGLA
GLGIPFLYGSSVPAAPAAYHGRSMLPAGDLHFHRSTLRNLQGNPMLAATAPHFEESWGQR
CRRLRKNTGNQKALDSDAESSKSQAEEKILGQTHAVPYEEDHYAKDPDIEAPSNQKSSET
NEKPTTALANTCGELEPTHRKPWGSHTTTLKAKAWDDGKEEASEQIFATCDEKNGVCPPV
PRPSLPGTHALVTIGGNLSLDEDIQKWTVDDVHSFIRSLPGCSDYAQVFKDHAIDGETLP
LLTEEHLRGTMGLKLGPALKIQSQVSQHVGSMFYKKTLSFPIRQAFDQPADTSPLLDPNS
WSDTMNIFCPQDTIIPKGIERGSMRN
>sp|P08865|RSSA_HUMAN 40S ribosomal protein SA OS=Homo sapiens OX=9606 GN=RPSA PE=1 SV=4
MSGALDVLQMKEEDVLKFLAAGTHLGGTNLDFQMEQYIYKRKSDGIYIINLKRTWEKLLL
AARAIVAIENPADVSVISSRNTGQRAVLKFAAATGATPIAGRFTPGTFTNQIQAAFREPR
LLVVTDPRADHQPLTEASYVNLPTIALCNTDSPLRYVDIAIPCNNKGAHSVGLMWWMLAR
EVLRMRGTISREHPWEVMPDLYFYRDPEEIEKEEQAAAEKAVTKEEFQGEWTAPAPEFTA
TQPEVADWSEGVQVPSVPIQQFPTEDWSAQPATEDWSAAPTAQATEWVGATTDWS
>sp|Q9Y6B6|SAR1B_HUMAN GTP-binding protein SAR1b OS=Homo sapiens OX=9606 GN=SAR1B PE=1 SV=1
MSFIFDWIYSGFSSVLQFLGLYKKTGKLVFLGLDNAGKTTLLHMLKDDRLGQHVPTLHPT
SEELTIAGMTFTTFDLGGHVQARRVWKNYLPAINGIVFLVDCADHERLLESKEELDSLMT
DETIANVPILILGNKIDRPEAISEERLREMFGLYGQTTGKGSISLKELNARPLEVFMCSV
LKRQGYGEGFRWMAQYID
>sp|Q9Y6X0|SETBP_HUMAN SET-binding protein OS=Homo sapiens OX=9606 GN=SETBP1 PE=1 SV=3
MESRETLSSSRQRGGESDFLPVSSAKPPAAPGCAGEPLLSTPGPGKGIPVGGERMEPEEE
DELGSGRDVDSNSNADSEKWVAGDGLEEQEFSIKEANFTEGSLKLKIQTTKRAKKPPKNL
ENYICPPEIKITIKQSGDQKVSRAGKNSKATKEEERSHSKKKLLTASDLAASDLKGFQPQ
AYERPQKHSTLHYDTGLPQDFTGDTLKPKHQQKSSSQNHMDWSTNSDSGPVTQNCFISPE
SGRETASTSKIPALEPVASFAKAQGKKGSAGNTWSQLSNNNKDLLLGGVAPSPSSHSSPA
PPSSSAECNGLQPLVDQDGGGTKEPPEPPTVGSKKKSSKKDVISQTIPNPDLDWVKNAQK
AFDNTEGKREGYSADSAQEASPARQNVSSASNPENDSSHVRITIPIKAPSLDPTNHKRKK
RQSIKAVVEKIMPEKALASGITMSSEVVNRILSNSEGNKKDPRVPKLSKMIENESPSVGL
ETGGNAEKVIPGGVSKPRKPPMVMTPPTCTDHSPSRKLPEIQHPKFAAKRRWTCSKPKPS
TMLREAVMATSDKLMLEPPSAYPITPSSPLYTNTDSLTVITPVKKKRGRPKKQPLLTVET
IHEGTSTSPVSPISREFPGTKKRKRRRNLAKLAQLVPGEDKPMSEMKFHKKVGKLGVLDK
KTIKTINKMKTLKRKNILNQILSCSSSVALKAKAPPETSPGAAAIESKLGKQINVSKRGT
IYIGKKRGRKPRAELPPPSEEPKTAIKHPRPVSSQPDVPAVPSNFQSLVASSPAAMHPLS
TQLGGSNGNLSPASTETNFSELKTMPNLQPISALPTKTQKGIHSGTWKLSPPRLMANSPS
HLCEIGSLKEITLSPVSESHSEETIPSDSGIGTDNNSTSDQAEKSSESRRRYSFDFCSLD
NPEAIPSDTSTKNRHGHRQKHLIVDNFLAHESLKKPKHKRKRKSLQNRDDLQFLADLEEL
ITKFQVFRISHRSYTFYHENPYPSIFRINFDHYYPVPYIQYDPLLYLRRTSDLKSKKKRG
RPAKTNDTMTKVPFLQGFSYPIPSGSYYAPYGMPYTSMPMMNLGYYGQYPAPLYLSHTLG
AASPFMRPTVPPPQFHTNSHVKMSGAAKHKAKHGVHLQGPVSMGLGDMQPSLNPPKVGSA
SLSSGRLHKRKHKHKHKHKEDRILGTHDNLSGLFAGKATGFSSHILSERLSSADKELPLV
SEKNKHKEKQKHQHSEAGHKASKNNFEVDTLSTLSLSDAQHWTQAKEKGDLSSEPVDSCT
KRYSGSGGDGGSTRSENLDVFSEMNPSNDKWDSDVSGSKRRSYEGFGTYREKDIQAFKMN
RKERSSYDSSMSPGMPSPHLKVDQTAVHSKNEGSVPTMMTRKKPAAVDSVTIPPAPVLSL
LAASAATSDAVGSSLKKRFKRREIEAIQCEVRKMCNYTKILSTKKNLDHVNKILKAKRLQ
RQSKTGNNFVKKRRGRPRKQPTQFDEDSRDQMPVLEKCIDLPSKRGQKPSLSPLVLEPAA
SQDTIMATIEAVIHMAREAPPLPPPPPPPLPPPPPPPLPPPPPLPKTPRGGKRKHKPQAP
AQPPQQSPPQQPLPQEEEVKAKRQRKSRGSESEVLP
>sp|Q9H5K3|SG196_HUMAN Protein O-mannose kinase OS=Homo sapiens OX=9606 GN=POMK PE=1 SV=1
MEKQPQNSRRGLAPREVPPAVGLLLIMALMNTLLYLCLDHFFIAPRQSTVDPTHCPYGHF
RIGQMKNCSPWLSCEELRTEVRQLKRVGEGAVKRVFLSEWKEHKVALSQLTSLEMKDDFL
HGLQMLKSLQGTHVVTLLGYCEDDNTMLTEYHPLGSLSNLEETLNLSKYQNVNTWQHRLE
LAMDYVSIINYLHHSPVGTRVMCDSNDLPKTLSQYLLTSNFSILANDLDALPLVNHSSGM
LVKCGHRELHGDFVAPEQLWPYGEDVPFHDDLMPSYDEKIDIWKIPDISSFLLGHIEGSD
MVRFHLFDIHKACKSQTPSERPTAQDVLETYQKVLDTLRDAMMSQAREML
>sp|O43819|SCO2_HUMAN Protein SCO2 homolog, mitochondrial OS=Homo sapiens OX=9606 GN=SCO2 PE=1 SV=3
MLLLTRSPTAWHRLSQLKPRVLPGTLGGQALHLRSWLLSRQGPAETGGQGQPQGPGLRTR
LLITGLFGAGLGGAWLALRAEKERLQQQKRTEALRQAAVGQGDFHLLDHRGRARCKADFR
GQWVLMYFGFTHCPDICPDELEKLVQVVRQLEAEPGLPPVQPVFITVDPERDDVEAMARY
VQDFHPRLLGLTGSTKQVAQASHSYRVYYNAGPKDEDQDYIVDHSIAIYLLNPDGLFTDY
YGRSRSAEQISDSVRRHMAAFRSVLS
>sp|O43556|SGCE_HUMAN Epsilon-sarcoglycan OS=Homo sapiens OX=9606 GN=SGCE PE=1 SV=6
MQLPRWWELGDPCAWTGQGRGTRRMSPATTGTFLLTVYSIFSKVHSDRNVYPSAGVLFVH
VLEREYFKGEFPPYPKPGEISNDPITFNTNLMGYPDRPGWLRYIQRTPYSDGVLYGSPTA
ENVGKPTIIEITAYNRRTFETARHNLIINIMSAEDFPLPYQAEFFIKNMNVEEMLASEVL
GDFLGAVKNVWQPERLNAINITSALDRGGRVPLPINDLKEGVYVMVGADVPFSSCLREVE
NPQNQLRCSQEMEPVITCDKKFRTQFYIDWCKISLVDKTKQVSTYQEVIRGEGILPDGGE
YKPPSDSLKSRDYYTDFLITLAVPSAVALVLFLILAYIMCCRREGVEKRNMQTPDIQLVH
HSAIQKSTKELRDMSKNREIAWPLSTLPVFHPVTGEIIPPLHTDNYDSTNMPLMQTQQNL
PHQTQIPQQQTTGKWYP
>sp|Q86TU7|SETD3_HUMAN Actin-histidine N-methyltransferase OS=Homo sapiens OX=9606 GN=SETD3 PE=1 SV=1
MGKKSRVKTQKSGTGATATVSPKEILNLTSELLQKCSSPAPGPGKEWEEYVQIRTLVEKI
RKKQKGLSVTFDGKREDYFPDLMKWASENGASVEGFEMVNFKEEGFGLRATRDIKAEELF
LWVPRKLLMTVESAKNSVLGPLYSQDRILQAMGNIALAFHLLCERASPNSFWQPYIQTLP
SEYDTPLYFEEDEVRYLQSTQAIHDVFSQYKNTARQYAYFYKVIQTHPHANKLPLKDSFT
YEDYRWAVSSVMTRQNQIPTEDGSRVTLALIPLWDMCNHTNGLITTGYNLEDDRCECVAL
QDFRAGEQIYIFYGTRSNAEFVIHSGFFFDNNSHDRVKIKLGVSKSDRLYAMKAEVLARA
GIPTSSVFALHFTEPPISAQLLAFLRVFCMTEEELKEHLLGDSAIDRIFTLGNSEFPVSW
DNEVKLWTFLEDRASLLLKTYKTTIEEDKSVLKNHDLSVRAKMAIKLRLGEKEILEKAVK
SAAVNREYYRQQMEEKAPLPKYEESNLGLLESSVGDSRLPLVLRNLEEEAGVQDALNIRE
AISKAKATENGLVNGENSIPNGTRSENESLNQESKRAVEDAKGSSSDSTAGVKE
>sp|Q15465|SHH_HUMAN Sonic hedgehog protein OS=Homo sapiens OX=9606 GN=SHH PE=1 SV=1
MLLLARCLLLVLVSSLLVCSGLACGPGRGFGKRRHPKKLTPLAYKQFIPNVAEKTLGASG
RYEGKISRNSERFKELTPNYNPDIIFKDEENTGADRLMTQRCKDKLNALAISVMNQWPGV
KLRVTEGWDEDGHHSEESLHYEGRAVDITTSDRDRSKYGMLARLAVEAGFDWVYYESKAH
IHCSVKAENSVAAKSGGCFPGSATVHLEQGGTKLVKDLSPGDRVLAADDQGRLLYSDFLT
FLDRDDGAKKVFYVIETREPRERLLLTAAHLLFVAPHNDSATGEPEASSGSGPPSGGALG
PRALFASRVRPGQRVYVVAERDGDRRLLPAAVHSVTLSEEAAGAYAPLTAQGTILINRVL
ASCYAVIEEHSWAHRAFAPFRLAHALLAALAPARTDRGGDSGGGDRGGGGGRVALTAPGA
ADAPGAGATAGIHWYSQLLYQIGTWLLDSEALHPLGMAVKSS
>sp|Q8WXD2|SCG3_HUMAN Secretogranin-3 OS=Homo sapiens OX=9606 GN=SCG3 PE=1 SV=3
MGFLGTGTWILVLVLPIQAFPKPGGSQDKSLHNRELSAERPLNEQIAEAEEDKIKKTYPP
ENKPGQSNYSFVDNLNLLKAITEKEKIEKERQSIRSSPLDNKLNVEDVDSTKNRKLIDDY
DSTKSGLDHKFQDDPDGLHQLDGTPLTAEDIVHKIAARIYEENDRAVFDKIVSKLLNLGL
ITESQAHTLEDEVAEVLQKLISKEANNYEEDPNKPTSWTENQAGKIPEKVTPMAAIQDGL
AKGENDETVSNTLTLTNGLERRTKTYSEDNFEELQYFPNFYALLKSIDSEKEAKEKETLI
TIMKTLIDFVKMMVKYGTISPEEGVSYLENLDEMIALQTKNKLEKNATDNISKLFPAPSE
KSHEETDSTKEEAAKMEKEYGSLKDSTKDDNSNPGGKTDEPKGKTEAYLEAIRKNIEWLK
KHDKKGNKEDYDLSKMRDFINKQADAYVEKGILDKEEAEAIKRIYSSL
>sp|Q9NZV5|SELN_HUMAN Selenoprotein N OS=Homo sapiens OX=9606 GN=SELENON PE=1 SV=5
MGRARPGQRGPPSPGPAAQPPAPPRRRARSLALLGALLAAAAAAAVRVCARHAEAQAAAR
QELALKTLGTDGLFLFSSLDTDGDMYISPEEFKPIAEKLTGSCSVTQTGVQWCSHSSLQP
QLPWLNUSSCLSLLRSTPAASCEEEELPPDPSEETLTIEARFQPLLPETMTKSKDGFLGV
SRLALSGLRNWTAAASPSAVFATRHFQPFLPPPGQELGEPWWIIPSELSMFTGYLSNNRF
YPPPPKGKEVIIHRLLSMFHPRPFVKTRFAPQGAVACLTAISDFYYTVMFRIHAEFQLSE
PPDFPFWFSPAQFTGHIILSKDATHVRDFRLFVPNHRSLNVDMEWLYGASESSNMEVDIG
YIPQMELEATGPSVPSVILDEDGSMIDSHLPSGEPLQFVFEEIKWQQELSWEEAARRLEV
AMYPFKKVSYLPFTEAFDRAKAENKLVHSILLWGALDDQSCUGSGRTLRETVLESSPILT
LLNESFISTWSLVKELEELQNNQENSSHQKLAGLHLEKYSFPVEMMICLPNGTVVHHINA
NYFLDITSVKPEEIESNLFSFSSTFEDPSTATYMQFLKEGLRRGLPLLQP
>sp|Q6NUK1|SCMC1_HUMAN Calcium-binding mitochondrial carrier protein SCaMC-1 OS=Homo sapiens OX=9606 GN=SLC25A24 PE=1 SV=2
MLRWLRDFVLPTAACQDAEQPTRYETLFQALDRNGDGVVDIGELQEGLRNLGIPLGQDAE
EKIFTTGDVNKDGKLDFEEFMKYLKDHEKKMKLAFKSLDKNNDGKIEASEIVQSLQTLGL
TISEQQAELILQSIDVDGTMTVDWNEWRDYFLFNPVTDIEEIIRFWKHSTGIDIGDSLTI
PDEFTEDEKKSGQWWRQLLAGGIAGAVSRTSTAPLDRLKIMMQVHGSKSDKMNIFGGFRQ
MVKEGGIRSLWRGNGTNVIKIAPETAVKFWAYEQYKKLLTEEGQKIGTFERFISGSMAGA
TAQTFIYPMEVMKTRLAVGKTGQYSGIYDCAKKILKHEGLGAFYKGYVPNLLGIIPYAGI
DLAVYELLKSYWLDNFAKDSVNPGVMVLLGCGALSSTCGQLASYPLALVRTRMQAQAMLE
GSPQLNMVGLFRRIISKEGIPGLYRGITPNFMKVLPAVGISYVVYENMKQTLGVTQK
>sp|Q6KCM7|SCMC2_HUMAN Calcium-binding mitochondrial carrier protein SCaMC-2 OS=Homo sapiens OX=9606 GN=SLC25A25 PE=1 SV=1
MLCLCLYVPVIGEAQTEFQYFESKGLPAELKSIFKLSVFIPSQEFSTYRQWKQKIVQAGD
KDLDGQLDFEEFVHYLQDHEKKLRLVFKSLDKKNDGRIDAQEIMQSLRDLGVKISEQQAE
KILKSMDKNGTMTIDWNEWRDYHLLHPVENIPEIILYWKHSTIFDVGENLTVPDEFTVEE
RQTGMWWRHLVAGGGAGAVSRTCTAPLDRLKVLMQVHASRSNNMGIVGGFTQMIREGGAR
SLWRGNGINVLKIAPESAIKFMAYEQIKRLVGSDQETLRIHERLVAGSLAGAIAQSSIYP
MEVLKTRMALRKTGQYSGMLDCARRILAREGVAAFYKGYVPNMLGIIPYAGIDLAVYETL
KNAWLQHYAVNSADPGVFVLLACGTMSSTCGQLASYPLALVRTRMQAQASIEGAPEVTMS
SLFKHILRTEGAFGLYRGLAPNFMKVIPAVSISYVVYENLKITLGVQSR
>sp|Q9H0W7|THAP2_HUMAN THAP domain-containing protein 2 OS=Homo sapiens OX=9606 GN=THAP2 PE=1 SV=1
MPTNCAAAGCATTYNKHINISFHRFPLDPKRRKEWVRLVRRKNFVPGKHTFLCSKHFEAS
CFDLTGQTRRLKMDAVPTIFDFCTHIKSMKLKSRNLLKKNNSCSPAGPSNLKSNISSQQV
LLEHSYAFRNPMEAKKRIIKLEKEIASLRRKMKTCLQKERRATRRWIKATCLVKNLEANS
VLPKGTSEHMLPTALSSLPLEDFKILEQDQQDKTLLSLNLKQTKSTFI
>sp|Q4G0G5|SC2B2_HUMAN Secretoglobin family 2B member 2 OS=Homo sapiens OX=9606 GN=SCGB2B2 PE=1 SV=1
MRVTSATCALLLALICSVQLGDACLDIDKLLANVVFDVSQDLLKEELARYNPSPLTEESF
LNVQQCFANVSVTERFAHSVVIKKILQSNDCIEAAF
>sp|Q9GZV3|SC5A7_HUMAN High affinity choline transporter 1 OS=Homo sapiens OX=9606 GN=SLC5A7 PE=1 SV=1
MAFHVEGLIAIIVFYLLILLVGIWAAWRTKNSGSAEERSEAIIVGGRDIGLLVGGFTMTA
TWVGGGYINGTAEAVYVPGYGLAWAQAPIGYSLSLILGGLFFAKPMRSKGYVTMLDPFQQ
IYGKRMGGLLFIPALMGEMFWAAAIFSALGATISVIIDVDMHISVIISALIATLYTLVGG
LYSVAYTDVVQLFCIFVGLWISVPFALSHPAVADIGFTAVHAKYQKPWLGTVDSSEVYSW
LDSFLLLMLGGIPWQAYFQRVLSSSSATYAQVLSFLAAFGCLVMAIPAILIGAIGASTDW
NQTAYGLPDPKTTEEADMILPIVLQYLCPVYISFFGLGAVSAAVMSSADSSILSASSMFA
RNIYQLSFRQNASDKEIVWVMRITVFVFGASATAMALLTKTVYGLWYLSSDLVYIVIFPQ
LLCVLFVKGTNTYGAVAGYVSGLFLRITGGEPYLYLQPLIFYPGYYPDDNGIYNQKFPFK
TLAMVTSFLTNICISYLAKYLFESGTLPPKLDVFDAVVARHSEENMDKTILVKNENIKLD
ELALVKPRQSMTLSSTFTNKEAFLDVDSSPEGSGTEDNLQ
>sp|Q86VE3|SATL1_HUMAN Spermidine/spermine N(1)-acetyltransferase-like protein 1 OS=Homo sapiens OX=9606 GN=SATL1 PE=2 SV=4
MNQSGTNQSSLSDSNQAGINQPSTNSLGMNQMDMNQGSASLYEMNQVDMKQPSMSQAGMR
QSGTNLPDINQPDMKQPDTWQLGRSQPGMLQQELSQLVLSKAGISQPDPSQPGPSQSGPS
QSRMRQIGTNQSGMSQPVMQQLDSQSGGSQPSMRQVGTSQLGTSQIGMSQPGTWQTGLSQ
PVLRQPNMSPPGMWQPGVQQPGISQQVPSHPDMSQPGMSQQVPSQPGIRQPDTSQSCKNQ
TDMSQPDANQSSLSDSNQTGIIQPSPSLLGMNQMDMNQWSASLYEMNQVDMKQPSMSQAG
MRQSGTNLPDINQPGMKQPGTWQLGRSQPGMWPQSLSELVLSEASISQPGPPQRAPSQSG
PRQSSTSQAGTNQSGISQPVMWQLDMRQSGGSQPSMRQVGTSQSGTSQIGMSQPGTWQTG
LSQPVPRQPNKSPPGMWQRGMWQPGMSQQVPSQLGMRQPGTSQSSKNQTGMSHPGRGQPG
IWEPGPSQPGLSQQDLNQLVLSQPGLSQPGRSQPSVSQMGMRQTSMDYFQIRHAEAGDCP
EILRLIKELAACENMLDAMELTAADLLRDGFGDNPLFYCLIAEVNDQQKPSGKLTVGFAM
YYFTYDSWTGKVLYLEDFYVTQAYQGLGIGAEMLKRLSQIAITTQCNCMHFLVVIWNQAS
INYYTSRGALDLSSEEGWHLFRFNREELLDMAWEE
>sp|Q8IXZ3|SP8_HUMAN Transcription factor Sp8 OS=Homo sapiens OX=9606 GN=SP8 PE=1 SV=3
MLAATCNKIGSPSPSPSSLSDSSSSFGKGFHPWKRSSSSSSASCNVVGSSLSSFGVSGAS
RNGGSSSAAAAAAAAAAAAAALVSDSFSCGGSPGSSAFSLTSSSAAAAAAAAAAAASSSP
FANDYSVFQAPGVSGGSGGGGGGGGGGSSAHSQDGSHQPVFISKVHTSVDGLQGIYPRVG
MAHPYESWFKPSHPGLGAAGEVGSAGASSWWDVGAGWIDVQNPNSAAALPGSLHPAAGGL
QTSLHSPLGGYNSDYSGLSHSAFSSGASSHLLSPAGQHLMDGFKPVLPGSYPDSAPSPLA
GAGGSMLSAGPSAPLGGSPRSSARRYSGRATCDCPNCQEAERLGPAGASLRRKGLHSCHI
PGCGKVYGKTSHLKAHLRWHTGERPFVCNWLFCGKRFTRSDELQRHLRTHTGEKRFACPV
CNKRFMRSDHLSKHVKTHSGGGGGGGSAGSGSGGKKGSDTDSEHSAAGSPPCHSPELLQP
PEPGHRNGLE
>sp|O95295|SNAPN_HUMAN SNARE-associated protein Snapin OS=Homo sapiens OX=9606 GN=SNAPIN PE=1 SV=1
MAGAGSAAVSGAGTPVAGPTGRDLFAEGLLEFLRPAVQQLDSHVHAVRESQVELREQIDN
LATELCRINEDQKVALDLDPYVKKLLNARRRVVLVNNILQNAQERLRRLNHSVAKETARR
RAMLDSGIYPPGSPGK
>sp|Q9Y336|SIGL9_HUMAN Sialic acid-binding Ig-like lectin 9 OS=Homo sapiens OX=9606 GN=SIGLEC9 PE=1 SV=2
MLLLLLPLLWGRERAEGQTSKLLTMQSSVTVQEGLCVHVPCSFSYPSHGWIYPGPVVHGY
WFREGANTDQDAPVATNNPARAVWEETRDRFHLLGDPHTKNCTLSIRDARRSDAGRYFFR
MEKGSIKWNYKHHRLSVNVTALTHRPNILIPGTLESGCPQNLTCSVPWACEQGTPPMISW
IGTSVSPLDPSTTRSSVLTLIPQPQDHGTSLTCQVTFPGASVTTNKTVHLNVSYPPQNLT
MTVFQGDGTVSTVLGNGSSLSLPEGQSLRLVCAVDAVDSNPPARLSLSWRGLTLCPSQPS
NPGVLELPWVHLRDAAEFTCRAQNPLGSQQVYLNVSLQSKATSGVTQGVVGGAGATALVF
LSFCVIFVVVRSCRKKSARPAAGVGDTGIEDANAVRGSASQGPLTEPWAEDSPPDQPPPA
SARSSVGEGELQYASLSFQMVKPWDSRGQEATDTEYSEIKIHR
>sp|O95475|SIX6_HUMAN Homeobox protein SIX6 OS=Homo sapiens OX=9606 GN=SIX6 PE=1 SV=2
MFQLPILNFSPQQVAGVCETLEESGDVERLGRFLWSLPVAPAACEALNKNESVLRARAIV
AFHGGNYRELYHILENHKFTKESHAKLQALWLEAHYQEAEKLRGRPLGPVDKYRVRKKFP
LPRTIWDGEQKTHCFKERTRHLLREWYLQDPYPNPSKKRELAQATGLTPTQVGNWFKNRR
QRDRAAAAKNRLQQQVLSQGSGRALRAEGDGTPEVLGVATSPAASLSSKAATSAISITSS
DSECDI
>sp|Q96SB8|SMC6_HUMAN Structural maintenance of chromosomes protein 6 OS=Homo sapiens OX=9606 GN=SMC6 PE=1 SV=2
MAKRKEENFSSPKNAKRPRQEELEDFDKDGDEDECKGTTLTAAEVGIIESIHLKNFMCHS
MLGPFKFGSNVNFVVGNNGSGKSAVLTALIVGLGGRAVATNRGSSLKGFVKDGQNSADIS
ITLRNRGDDAFKASVYGNSILIQQHISIDGSRSYKLKSATGSVVSTRKEELIAILDHFNI
QVDNPVSVLTQEMSKQFLQSKNEGDKYKFFMKATQLEQMKEDYSYIMETKERTKEQIHQG
EERLTELKRQCVEKEERFQSIAGLSTMKTNLESLKHEMAWAVVNEIEKQLNAIRDNIKIG
EDRAARLDRKMEEQQVRLNEAEQKYKDIQDKLEKISEETNARAPECMALKADVVAKKRAY
NEAEVLYNRSLNEYKALKKDDEQLCKRIEELKKSTDQSLEPERLERQKKISWLKERVKAF
QNQENSVNQEIEQFQQAIEKDKEEHGKIKREELDVKHALSYNQRQLKELKDSKTDRLKRF
GPNVPALLEAIDDAYRQGHFTYKPVGPLGACIHLRDPELALAIESCLKGLLQAYCCHNHA
DERVLQALMKRFYLPGTSRPPIIVSEFRNEIYDVRHRAAYHPDFPTVLTALEIDNAVVAN
SLIDMRGIETVLLIKNNSVARAVMQSQKPPKNCREAFTADGDQVFAGRYYSSENTRPKFL
SRDVDSEISDLENEVENKTAQILNLQQHLSALEKDIKHNEELLKRCQLHYKELKMKIRKN
ISEIRELENIEEHQSVDIATLEDEAQENKSKMKMVEEHMEQQKENMEHLKSLKIEAENKY
DAIKFKINQLSELADPLKDELNLADSEVDNQKRGKRHYEEKQKEHLDTLNKKKRELDMKE
KELEEKMSQARQICPERIEVEKSASILDKEINRLRQKIQAEHASHGDREEIMRQYQEARE
TYLDLDSKVRTLKKFIKLLGEIMEHRFKTYQQFRRCLTLRCKLYFDNLLSQRAYCGKMNF
DHKNETLSISVQPGEGNKAAFNDMRALSGGERSFSTVCFILSLWSIAESPFRCLDEFDVY
MDMVNRRIAMDLILKMADSQRFRQFILLTPQSMSSLPSSKLIRILRMSDPERGQTTLPFR
PVTQEEDDDQR
>sp|Q9H3U7|SMOC2_HUMAN SPARC-related modular calcium-binding protein 2 OS=Homo sapiens OX=9606 GN=SMOC2 PE=1 SV=2
MLLPQLCWLPLLAGLLPPVPAQKFSALTFLRVDQDKDKDCSLDCAGSPQKPLCASDGRTF
LSRCEFQRAKCKDPQLEIAYRGNCKDVSRCVAERKYTQEQARKEFQQVFIPECNDDGTYS
QVQCHSYTGYCWCVTPNGRPISGTAVAHKTPRCPGSVNEKLPQREGTGKTDDAAAPALET
QPQGDEEDIASRYPTLWTEQVKSRQNKTNKNSVSSCDQEHQSALEEAKQPKNDNVVIPEC
AHGGLYKPVQCHPSTGYCWCVLVDTGRPIPGTSTRYEQPKCDNTARAHPAKARDLYKGRQ
LQGCPGAKKHEFLTSVLDALSTDMVHAASDPSSSSGRLSEPDPSHTLEERVVHWYFKLLD
KNSSGDIGKKEIKPFKRFLRKKSKPKKCVKKFVEYCDVNNDKSISVQELMGCLGVAKEDG
KADTKKRHTPRGHAESTSNRQPRKQG
>sp|Q8NEM7|SP20H_HUMAN Transcription factor SPT20 homolog OS=Homo sapiens OX=9606 GN=SUPT20H PE=1 SV=2
MQQALELALDRAEYVIESARQRPPKRKYLSSGRKSVFQKLYDLYIEECEKEPEVKKLRRN
VNLLEKLVMQETLSCLVVNLYPGNEGYSLMLRGKNGSDSETIRLPYEEGELLEYLDAEEL
PPILVDLLEKSQVNIFHCGCVIAEIRDYRQSSNMKSPGYQSRHILLRPTMQTLICDVHSI
TSDNHKWTQEDKLLLESQLILATAEPLCLDPSIAVTCTANRLLYNKQKMNTRPMKRCFKR
YSRSSLNRQQDLSHCPPPPQLRLLDFLQKRKERKAGQHYDLKISKAGNCVDMWKRSPCNL
AIPSEVDVEKYAKVEKSIKSDDSQPTVWPAHDVKDDYVFECEAGTQYQKTKLTILQSLGD
PLYYGKIQPCKADEESDSQMSPSHSSTDDHSNWFIIGSKTDAERVVNQYQELVQNEAKCP
VKMSHSSSGSASLSQVSPGKETDQTETVSVQSSVLGKGVKHRPPPIKLPSSSGNSSSGNY
FTPQQTSSFLKSPTPPPSSKPSSIPRKSSVDLNQVSMLSPAALSPASSSQRTTATQVMAN
SAGLNFINVVGSVCGAQALMSGSNPMLGCNTGAITPAGINLSGLLPSGGLLPNALPSAMQ
AASQAGVPFGLKNTSSLRPLNLLQLPGGSLIFNTLQQQQQQLSQFTPQQPQQPTTCSPQQ
PGEQGSEQGSTSQEQALSAQQAAVINLTGVGSFMQSQAAVLSQLGSAENRPEQSLPQQRF
QLSSAFQQQQQQIQQLRFLQHQMAMAAAAAQTAQLHHHRHTGSQSKSKMKRGTPTTPKF
>sp|Q8IUH8|SPP2C_HUMAN Signal peptide peptidase-like 2C OS=Homo sapiens OX=9606 GN=SPPL2C PE=1 SV=3
MACLGFLLPVGFLLLISTVAGGKYGVAHVVSENWSKDYCILFSSDYITLPRDLHHAPLLP
LYDGTKAPWCPGEDSPHQAQLRSPSQRPLRQTTAMVMRGNCSFHTKGWLAQGQGAHGLLI
VSRVSDQQCSDTTLAPQDPRQPLADLTIPVAMLHYADMLDILSHTRGEAVVRVAMYAPPE
PIIDYNMLVIFILAVGTVAAGGYWAGLTEANRLQRRRARRGGGSGGHHQLQEAAAAEGAQ
KEDNEDIPVDFTPAMTGVVVTLSCSLMLLLYFFYDHFVYVTIGIFGLGAGIGLYSCLSPL
VCRLSLRQYQRPPHSLWASLPLPLLLLASLCATVIIFWVAYRNEDRWAWLLQDTLGISYC
LFVLHRVRLPTLKNCSSFLLALLAFDVFFVFVTPFFTKTGESIMAQVALGPAESSSHERL
PMVLKVPRLRVSALTLCSQPFSILGFGDIVVPGFLVAYCCRFDVQVCSRQIYFVACTVAY
AVGLLVTFMAMVLMQMGQPALLYLVSSTLLTSLAVAACRQELSLFWTGQGRAKMCGLGCA
PSAGSRQKQEGAADAHTASTLERGTSRGAGDLDSNPGEDTTEIVTISENEATNPEDRSDS
SEGWSDAHLDPNELPFIPPGASEELMPLMPMAMLIPLMPLMPPPSELGHVHAQAQAHETG
LPWAGLHKRKGLKVRKSMSTQAPL
>sp|Q9Y448|SKAP_HUMAN Small kinetochore-associated protein OS=Homo sapiens OX=9606 GN=KNSTRN PE=1 SV=2
MAAPEAPPLDRVFRTTWLSTECDSHPLPPSYRKFLFETQAADLAGGTTVAAGNLLNESEK
DCGQDRRAPGVQPCRLVTMTSVVKTVYSLQPPSALSGGQPADTQTRATSKSLLPVRSKEV
DVSKQLHSGGPENDVTKITKLRRENGQMKATDTATRRNVRKGYKPLSKQKSEEELKDKNQ
LLEAVNKQLHQKLTETQGELKDLTQKVELLEKFRDNCLAILESKGLDPALGSETLASRQE
STTDHMDSMLLLETLQEELKLFNETAKKQMEELQALKVKLEMKEERVRFLEQQTLCNNQV
NDLTTALKEMEQLLEM
>sp|O75563|SKAP2_HUMAN Src kinase-associated phosphoprotein 2 OS=Homo sapiens OX=9606 GN=SKAP2 PE=1 SV=1
MPNPSSTSSPYPLPEEIRNLLADVETFVADILKGENLSKKAKEKRESLIKKIKDVKSIYL
QEFQDKGDAEDGEEYDDPFAGPPDTISLASERYDKDDEAPSDGAQFPPIAAQDLPFVLKA
GYLEKRRKDHSFLGFEWQKRWCALSKTVFYYYGSDKDKQQKGEFAIDGYSVRMNNTLRKD
GKKDCCFEISAPDKRIYQFTAASPKDAEEWVQQLKFVLQDMESDIIPEDYDERGELYDDV
DHPLPISNPLTSSQPIDDEIYEELPEEEEDSAPVKVEEQRKMSQDSVHHTSGDKSTDYAN
FYQGLWDCTGAFSDELSFKRGDVIYILSKEYNRYGWWVGEMKGAIGLVPKAYIMEMYDI
>sp|Q9Y5X3|SNX5_HUMAN Sorting nexin-5 OS=Homo sapiens OX=9606 GN=SNX5 PE=1 SV=1
MAAVPELLQQQEEDRSKLRSVSVDLNVDPSLQIDIPDALSERDKVKFTVHTKTTLPTFQS
PEFSVTRQHEDFVWLHDTLIETTDYAGLIIPPAPTKPDFDGPREKMQKLGEGEGSMTKEE
FAKMKQELEAEYLAVFKKTVSSHEVFLQRLSSHPVLSKDRNFHVFLEYDQDLSVRRKNTK
EMFGGFFKSVVKSADEVLFTGVKEVDDFFEQEKNFLINYYNRIKDSCVKADKMTRSHKNV
ADDYIHTAACLHSLALEEPTVIKKYLLKVAELFEKLRKVEGRVSSDEDLKLTELLRYYML
NIEAAKDLLYRRTKALIDYENSNKALDKARLKSKDVKLAEAHQQECCQKFEQLSESAKEE
LINFKRKRVAAFRKNLIEMSELEIKHARNNVSLLQSCIDLFKNN
>sp|Q96KF7|SMIM8_HUMAN Small integral membrane protein 8 OS=Homo sapiens OX=9606 GN=SMIM8 PE=1 SV=2
MSSAPEPPTFKKEPPKEKEFQSPGLRGVRTTTLFRAVNPELFIKPNKPVMAFGLVTLSLC
VAYIGYLHAIQENKKDLYEAIDSEGHSYMRRKTSKWD
>sp|Q9BQ15|SOSB1_HUMAN SOSS complex subunit B1 OS=Homo sapiens OX=9606 GN=NABP2 PE=1 SV=1
MTTETFVKDIKPGLKNLNLIFIVLETGRVTKTKDGHEVRTCKVADKTGSINISVWDDVGN
LIQPGDIIRLTKGYASVFKGCLTLYTGRGGDLQKIGEFCMVYSEVPNFSEPNPEYSTQQA
PNKAVQNDSNPSASQPTTGPSAASPASENQNGNGLSAPPGPGGGPHPPHTPSHPPSTRIT
RSQPNHTPAGPPGPSSNPVSNGKETRRSSKR
>sp|Q5MJ08|SPXN4_HUMAN Sperm protein associated with the nucleus on the X chromosome N4 OS=Homo sapiens OX=9606 GN=SPANXN4 PE=3 SV=1
MEEPTSSTNENKMKSPCESNKRKVDKKKKNLHRASAPEQSLKETEKAKYPTLVFYCRKNK
KRNSNQLENNQPTESSTDPIKEKGDLDISAGSPQDGGQN
>sp|Q7Z699|SPRE1_HUMAN Sprouty-related, EVH1 domain-containing protein 1 OS=Homo sapiens OX=9606 GN=SPRED1 PE=1 SV=2
MSEETATSDNDNSYARVRAVVMTRDDSSGGWLPLGGSGLSSVTVFKVPHQEENGCADFFI
RGERLRDKMVVLECMLKKDLIYNKVTPTFHHWKIDDKKFGLTFQSPADARAFDRGIRRAI
EDISQGCPESKNEAEGADDLQANEEDSSSSLVKDHLFQQETVVTSEPYRSSNIRPSPFED
LNARRVYMQSQANQITFGQPGLDIQSRSMEYVQRQISKECGSLKSQNRVPLKSIRHVSFQ
DEDEIVRINPRDILIRRYADYRHPDMWKNDLERDDADSSIQFSKPDSKKSDYLYSCGDET
KLSSPKDSVVFKTQPSSLKIKKSKRRKEDGERSRCVYCQERFNHEENVRGKCQDAPDPIK
RCIYQVSCMLCAESMLYHCMSDSEGDFSDPCSCDTSDDKFCLRWLALVALSFIVPCMCCY
VPLRMCHRCGEACGCCGGKHKAAG
>sp|Q86VZ5|SMS1_HUMAN Phosphatidylcholine:ceramide cholinephosphotransferase 1 OS=Homo sapiens OX=9606 GN=SGMS1 PE=1 SV=3
MKEVVYWSPKKVADWLLENAMPEYCEPLEHFTGQDLINLTQEDFKKPPLCRVSSDNGQRL
LDMIETLKMEHHLEAHKNGHANGHLNIGVDIPTPDGSFSIKIKPNGMPNGYRKEMIKIPM
PELERSQYPMEWGKTFLAFLYALSCFVLTTVMISVVHERVPPKEVQPPLPDTFFDHFNRV
QWAFSICEINGMILVGLWLIQWLLLKYKSIISRRFFCIVGTLYLYRCITMYVTTLPVPGM
HFNCSPKLFGDWEAQLRRIMKLIAGGGLSITGSHNMCGDYLYSGHTVMLTLTYLFIKEYS
PRRLWWYHWICWLLSVVGIFCILLAHDHYTVDVVVAYYITTRLFWWYHTMANQQVLKEAS
QMNLLARVWWYRPFQYFEKNVQGIVPRSYHWPFPWPVVHLSRQVKYSRLVNDT
>sp|P52788|SPSY_HUMAN Spermine synthase OS=Homo sapiens OX=9606 GN=SMS PE=1 SV=2
MAAARHSTLDFMLGAKADGETILKGLQSIFQEQGMAESVHTWQDHGYLATYTNKNGSFAN
LRIYPHGLVLLDLQSYDGDAQGKEEIDSILNKVEERMKELSQDSTGRVKRLPPIVRGGAI
DRYWPTADGRLVEYDIDEVVYDEDSPYQNIKILHSKQFGNILILSGDVNLAESDLAYTRA
IMGSGKEDYTGKDVLILGGGDGGILCEIVKLKPKMVTMVEIDQMVIDGCKKYMRKTCGDV
LDNLKGDCYQVLIEDCIPVLKRYAKEGREFDYVINDLTAVPISTSPEEDSTWEFLRLILD
LSMKVLKQDGKYFTQGNCVNLTEALSLYEEQLGRLYCPVEFSKEIVCVPSYLELWVFYTV
WKKAKP
>sp|Q6RVD6|SPAT8_HUMAN Spermatogenesis-associated protein 8 OS=Homo sapiens OX=9606 GN=SPATA8 PE=1 SV=1
MAPAGMSGAQDNSCLYQEIAPSFQRLPCPRTSSRHFSEAMTCPCGWRPFKGGPGGLKGPV
WPAKEENSCSHGRIQRVQRRRVPSASPLIQKINRRSVLFHPYCWS
>sp|Q7RTT5|SSX7_HUMAN Protein SSX7 OS=Homo sapiens OX=9606 GN=SSX7 PE=1 SV=1
MNGDDAFARRPRAGAQIPEKIQKSFDDIAKYFSKKEWEKMKSLEKISYVYMKRKYEAMTK
LGFKATLPPFMHNTGATDLQGNDFDNDRNQGNQVERPQMTFCRLQRIFPKIMPKKPAEEG
NDSKGVPEASGSQNDGKHLCPPGKPSTSEKINKTSGPKRGKHAWTHRLRERKQLVIYEEI
SDPEEDDE
>sp|Q9BZQ2|SHP1L_HUMAN Testicular spindle-associated protein SHCBP1L OS=Homo sapiens OX=9606 GN=SHCBP1L PE=1 SV=3
MASGSKASVPADSFRTISPDRRGEKSASAVSGDTAAATTLKGTAIPVRSVVASPRPVKGK
AGRETARLRLQRLPAAQAEDTGEAAAAAAEEPLLPVPEDEEEAQPLPPVCVSRMRGMWRD
EKVSLYCDEVLQDCKAEDADEVMGKYLSEKLKLKDKWLGVWKTNPSVFFVKYEEASIPFV
GILVEVTCEPYQDSSSRFKVTVSVAEPFSSNIANIPRDLVDEILEELEHSVPLLEVYPVE
GQDTDIHVIALALEVVRFFYDFLWRDWDDEESCENYTALIEERINLWCDIQDGTIPGPIA
QRFKKTLEKYKNKRVELIEYQSNIKEDPSAAEAVECWKKYYEIVMLCGLLKMWEDLRLRV
HGPFFPRILRRRKGKREFGKTITHIVAKMMTTEMIKDLSSDTLLQQHGDLDLALDNCYSG
DTVIIFPGEYQAANLALLTDDIIIKGVGKREEIMITSEPSRDSFVVSKADNVKLMHLSLI
QQGTVDGIVVVESGHMTLENCILKCEGTGVCVLTGAALTITDSEITGAQGAGVELYPGSI
AILERNEIHHCNNLRTSNSSKSTLGGVNMKVLPAPKLKMTNNHIYSNKGYGVSILQPMEQ
FFIVAEEALNKRASSGDKKDDKMLFKVMQNLNLEMNNNKIEANVKGDIRIVTS
>sp|Q15468|STIL_HUMAN SCL-interrupting locus protein OS=Homo sapiens OX=9606 GN=STIL PE=1 SV=2
MEPIYPFARPQMNTRFPSSRMVPFHFPPSKCALWNPTPTGDFIYLHLSYYRNPKLVVTEK
TIRLAYRHAKQNKKNSSCFLLGSLTADEDEEGVTLTVDRFDPGREVPECLEITPTASLPG
DFLIPCKVHTQELCSREMIVHSVDDFSSALKALQCHICSKDSLDCGKLLSLRVHITSRES
LDSVEFDLHWAAVTLANNFKCTPVKPIPIIPTALARNLSSNLNISQVQGTYKYGYLTMDE
TRKLLLLLESDPKVYSLPLVGIWLSGITHIYSPQVWACCLRYIFNSSVQERVFSESGNFI
IVLYSMTHKEPEFYECFPCDGKIPDFRFQLLTSKETLHLFKNVEPPDKNPIRCELSAESQ
NAETEFFSKASKNFSIKRSSQKLSSGKMPIHDHDSGVEDEDFSPRPIPSPHPVSQKISKI
QPSVPELSLVLDGNFIESNPLPTPLEMVNNENPPLINHLEHLKPLQPQLYDEKHSPEVEA
GEPSLRGIPNQLNQDKPALLRHCKVRQPPAYKKGNPHTRNSIKPSSHNGPSHDIFEKLQT
VSAGNVQNEEYPIRPSTLNSRQSSLAPQSQPHDFVFSPHNSGRPMELQIPTPPLPSYCST
NVCRCCQHHSHIQYSPLNSWQGANTVGSIQDVQSEALQKHSLFHPSGCPALYCNAFCSSS
SPIALRPQGDMGSCSPHSNIEPSPVARPPSHMDLCNPQPCTVCMHTPKTESDNGMMGLSP
DAYRFLTEQDRQLRLLQAQIQRLLEAQSLMPCSPKTTAVEDTVQAGRQMELVSVEAQSSP
GLHMRKGVSIAVSTGASLFWNAAGEDQEPDSQMKQDDTKISSEDMNFSVDINNEVTSLPG
SASSLKAVDIPSFEESNIAVEEEFNQPLSVSNSSLVVRKEPDVPVFFPSGQLAESVSMCL
QTGPTGGASNNSETSEEPKIEHVMQPLLHQPSDNQKIYQDLLGQVNHLLNSSSKETEQPS
TKAVIISHECTRTQNVYHTKKKTHHSRLVDKDCVLNATLKQLRSLGVKIDSPTKVKKNAH
NVDHASVLACISPEAVISGLNCMSFANVGMSGLSPNGVDLSMEANAIALKYLNENQLSQL
SVTRSNQNNCDPFSLLHINTDRSTVGLSLISPNNMSFATKKYMKRYGLLQSSDNSEDEEE
PPDNADSKSEYLLNQNLRSIPEQLGGQKEPSKNDHEIINCSNCESVGTNADTPVLRNITN
EVLQTKAKQQLTEKPAFLVKNLKPSPAVNLRTGKAEFTQHPEKENEGDITIFPESLQPSE
TLKQMNSMNSVGTFLDVKRLRQLPKLF
>sp|Q9NRP7|STK36_HUMAN Serine/threonine-protein kinase 36 OS=Homo sapiens OX=9606 GN=STK36 PE=1 SV=2
MEKYHVLEMIGEGSFGRVYKGRRKYSAQVVALKFIPKLGRSEKELRNLQREIEIMRGLRH
PNIVHMLDSFETDKEVVVVTDYAEGELFQILEDDGKLPEDQVQAIAAQLVSALYYLHSHR
ILHRDMKPQNILLAKGGGIKLCDFGFARAMSTNTMVLTSIKGTPLYMSPELVEERPYDHT
ADLWSVGCILYELAVGTPPFYATSIFQLVSLILKDPVRWPSTISPCFKNFLQGLLTKDPR
QRLSWPDLLYHPFIAGHVTIITEPAGPDLGTPFTSRLPPELQVLKDEQAHRLAPKGNQSR
ILTQAYKRMAEEAMQKKHQNTGPALEQEDKTSKVAPGTAPLPRLGATPQESSLLAGILAS
ELKSSWAKSGTGEVPSAPRENRTTPDCERAFPEERPEVLGQRSTDVVDLENEEPDSDNEW
QHLLETTEPVPIQLKAPLTLLCNPDFCQRIQSQLHEAGGQILKGILEGASHILPAFRVLS
SLLSSCSDSVALYSFCREAGLPGLLLSLLRHSQESNSLQQQSWYGTFLQDLMAVIQAYFA
CTFNLERSQTSDSLQVFQEAANLFLDLLGKLLAQPDDSEQTLRRDSLMCFTVLCEAMDGN
SRAISKAFYSSLLTTQQVVLDGLLHGLTVPQLPVHTPQGAPQVSQPLREQSEDIPGAISS
ALAAICTAPVGLPDCWDAKEQVCWHLANQLTEDSSQLRPSLISGLQHPILCLHLLKVLYS
CCLVSEGLCRLLGQEPLALESLFMLIQGKVKVVDWEESTEVTLYFLSLLVFRLQNLPCGM
EKLGSDVATLFTHSHVVSLVSAAACLLGQLGQQGVTFDLQPMEWMAAATHALSAPAEVRL
TPPGSCGFYDGLLILLLQLLTEQGKASLIRDMSSSEMWTVLWHRFSMVLRLPEEASAQEG
ELSLSSPPSPEPDWTLISPQGMAALLSLAMATFTQEPQLCLSCLSQHGSILMSILKHLLC
PSFLNQLRQAPHGSEFLPVVVLSVCQLLCFPFALDMDADLLIGVLADLRDSEVAAHLLQV
CCYHLPLMQVELPISLLTRLALMDPTSLNQFVNTVSASPRTIVSFLSVALLSDQPLLTSD
LLSLLAHTARVLSPSHLSFIQELLAGSDESYRPLRSLLGHPENSVRAHTYRLLGHLLQHS
MALRGALQSQSGLLSLLLLGLGDKDPVVRCSASFAVGNAAYQAGPLGPALAAAVPSMTQL
LGDPQAGIRRNVASALGNLGPEGLGEELLQCEVPQRLLEMACGDPQPNVKEAALIALRSL
QQEPGIHQVLVSLGASEKLSLLSLGNQSLPHSSPRPASAKHCRKLIHLLRPAHSM
>sp|P81877|SSBP2_HUMAN Single-stranded DNA-binding protein 2 OS=Homo sapiens OX=9606 GN=SSBP2 PE=1 SV=2
MYGKGKSNSSAVPSDSQAREKLALYVYEYLLHVGAQKSAQTFLSEIRWEKNITLGEPPGF
LHSWWCVFWDLYCAAPERRETCEHSSEAKAFHDYSAAAAPSPVLGNIPPGDGMPVGPVPP
GFFQPFMSPRYPGGPRPPLRIPNQALGGVPGSQPLLPSGMDPTRQQGHPNMGGPMQRMTP
PRGMVPLGPQNYGGAMRPPLNALGGPGMPGMNMGPGGGRPWPNPTNANSIPYSSASPGNY
VGPPGGGGPPGTPIMPSPADSTNSGDNMYTLMNAVPPGPNRPNFPMGPGSDGPMGGLGGM
ESHHMNGSLGSGDMDSISKNSPNNMSLSNQPGTPRDDGEMGGNFLNPFQSESYSPSMTMS
V
>sp|Q9NQZ5|STAR7_HUMAN StAR-related lipid transfer protein 7, mitochondrial OS=Homo sapiens OX=9606 GN=STARD7 PE=1 SV=2
MLPRRLLAAWLAGTRGGGLLALLANQCRFVTGLRVRRAQQIAQLYGRLYSESSRRVLLGR
LWRRLHGRPGHASALMAALAGVFVWDEERIQEEELQRSINEMKRLEEMSNMFQSSGVQHH
PPEPKAQTEGNEDSEGKEQRWEMVMDKKHFKLWRRPITGTHLYQYRVFGTYTDVTPRQFF
NVQLDTEYRKKWDALVIKLEVIERDVVSGSEVLHWVTHFPYPMYSRDYVYVRRYSVDQEN
NMMVLVSRAVEHPSVPESPEFVRVRSYESQMVIRPHKSFDENGFDYLLTYSDNPQTVFPR
YCVSWMVSSGMPDFLEKLHMATLKAKNMEIKVKDYISAKPLEMSSEAKATSQSSERKNEG
SCGPARIEYA
>sp|Q8NEF9|SRFB1_HUMAN Serum response factor-binding protein 1 OS=Homo sapiens OX=9606 GN=SRFBP1 PE=1 SV=1
MAQPGTLNLNNEVVKMRKEVKRIRVLVIRKLVRSVGRLKSKKGTEDALLKNQRRAQRLLE
EIHAMKELKPDIVTKSALGDDINFEKIFKKPDSTATERAIARLAVHPLLKKKIDVLKAAV
QAFKEARQNVAEVESSKNASEDNHSENTLYSNDNGSNLQREATVISEQKVKETKILAKKP
IHNSKEKIAKMEHGPKAVTIANSPSKPSEKDSVVSLESQKTPADPKLKTLSQTKKNKGSD
SSLSGNSDGGEEFCEEEKEYFDDSTEERFYKQSSMSEDSDSGDDFFIGKVRRTRKKESSC
HSSVKEQKPLEKVFLKEDTGETHGDTRNDKIKPSTETRKLESVFFHSLSGSKSSRRNFKE
QAPKTRSLDFPQNEPQIKNQFNKKLSGRLENTKQQLQLPLHPSWEASRRRKEQQSNIAVF
QGKKITFDD
>sp|Q9UNK0|STX8_HUMAN Syntaxin-8 OS=Homo sapiens OX=9606 GN=STX8 PE=1 SV=2
MAPDPWFSTYDSTCQIAQEIAEKIQQRNQYERKGEKAPKLTVTIRALLQNLKEKIALLKD
LLLRAVSTHQITQLEGDRRQNLLDDLVTRERLLLASFKNEGAEPDLIRSSLMSEEAKRGA
PNPWLFEEPEETRGLGFDEIRQQQQKIIQEQDAGLDALSSIISRQKQMGQEIGNELDEQN
EIIDDLANLVENTDEKLRNETRRVNMVDRKSASCGMIMVILLLLVAIVVVAVWPTN
>sp|Q1ZZU3|SWI5_HUMAN DNA repair protein SWI5 homolog OS=Homo sapiens OX=9606 GN=SWI5 PE=1 SV=1
MQRRGQRDLWRHNKSCARNRCPRPPRERGGAGFPWVRAQLSVRQFTLRVRVPGPVHLRGR
SPTPALDPLAPLNPLIRGPRTPGLRRWIQSLALLLPNCSSSRIPTVPRPHSGLWVQSDFP
LGFLSRTEPRLTRSCRGAFRSPRPLPKSGQADGTSEESLHLDIQKLKEKRDMLDKEISQF
VSEGYSVDELEDHITQLHEYNDIKDVGQMLMGKLAVIRGVTTKELYPEFGLDMND
>sp|Q9HCS7|SYF1_HUMAN Pre-mRNA-splicing factor SYF1 OS=Homo sapiens OX=9606 GN=XAB2 PE=1 SV=2
MVVMARLSRPERPDLVFEEEDLPYEEEIMRNQFSVKCWLRYIEFKQGAPKPRLNQLYERA
LKLLPCSYKLWYRYLKARRAQVKHRCVTDPAYEDVNNCHERAFVFMHKMPRLWLDYCQFL
MDQGRVTHTRRTFDRALRALPITQHSRIWPLYLRFLRSHPLPETAVRGYRRFLKLSPESA
EEYIEYLKSSDRLDEAAQRLATVVNDERFVSKAGKSNYQLWHELCDLISQNPDKVQSLNV
DAIIRGGLTRFTDQLGKLWCSLADYYIRSGHFEKARDVYEEAIRTVMTVRDFTQVFDSYA
QFEESMIAAKMETASELGREEEDDVDLELRLARFEQLISRRPLLLNSVLLRQNPHHVHEW
HKRVALHQGRPREIINTYTEAVQTVDPFKATGKPHTLWVAFAKFYEDNGQLDDARVILEK
ATKVNFKQVDDLASVWCQCGELELRHENYDEALRLLRKATALPARRAEYFDGSEPVQNRV
YKSLKVWSMLADLEESLGTFQSTKAVYDRILDLRIATPQIVINYAMFLEEHKYFEESFKA
YERGISLFKWPNVSDIWSTYLTKFIARYGGRKLERARDLFEQALDGCPPKYAKTLYLLYA
QLEEEWGLARHAMAVYERATRAVEPAQQYDMFNIYIKRAAEIYGVTHTRGIYQKAIEVLS
DEHAREMCLRFADMECKLGEIDRARAIYSFCSQICDPRTTGAFWQTWKDFEVRHGNEDTI
KEMLRIRRSVQATYNTQVNFMASQMLKVSGSATGTVSDLAPGQSGMDDMKLLEQRAEQLA
AEAERDQPLRAQSKILFVRSDASREELAELAQQVNPEEIQLGEDEDEDEMDLEPNEVRLE
QQSVPAAVFGSLKED
>sp|Q96BW9|TAM41_HUMAN Phosphatidate cytidylyltransferase, mitochondrial OS=Homo sapiens OX=9606 GN=TAMM41 PE=1 SV=2
MALQTLQSSWVTFRKILSHFPEELSLAFVYGSGVYRQAGPSSDQKNAMLDFVFTVDDPVA
WHSKNLKKNWSHYSFLKVLGPKIITSIQNNYGAGVYYNSLIMCNGRLIKYGVISTNVLIE
DLLNWNNLYIAGRLQKPVKIISVNEDVTLRSALDRNLKSAVTAAFLMLPESFSEEDLFIE
IAGLSYSGDFRMVVGEDKTKVLNIVKPNIAHFRELYGSILQENPQVVYKSQQGWLEIDKS
PEGQFTQLMTLPKTLQQQINHIMDPPGKNRDVEETLFQVAHDPDCGDVVRLGLSAIVRPS
SIRQSTKGIFTAGKSFGNPCVTYLLTEWLPHSWLQCKALYLLGACEMLSFDGHKLGYCSK
VQTGITAAEPGGRTMSDHWQCCWKLYCPSEFSETLPVCRVFPSYCFIYQSYRCIGLQKQQ
HLCSPSSSPSLRQLLPSVLVGYFCCYCHFSKW
>sp|P40200|TACT_HUMAN T-cell surface protein tactile OS=Homo sapiens OX=9606 GN=CD96 PE=1 SV=2
MEKKWKYCAVYYIIQIHFVKGVWEKTVNTEENVYATLGSDVNLTCQTQTVGFFVQMQWSK
VTNKIDLIAVYHPQYGFYCAYGRPCESLVTFTETPENGSKWTLHLRNMSCSVSGRYECML
VLYPEGIQTKIYNLLIQTHVTADEWNSNHTIEIEINQTLEIPCFQNSSSKISSEFTYAWS
VENSSTDSWVLLSKGIKEDNGTQETLISQNHLISNSTLLKDRVKLGTDYRLHLSPVQIFD
DGRKFSCHIRVGPNKILRSSTTVKVFAKPEIPVIVENNSTDVLVERRFTCLLKNVFPKAN
ITWFIDGSFLHDEKEGIYITNEERKGKDGFLELKSVLTRVHSNKPAQSDNLTIWCMALSP
VPGNKVWNISSEKITFLLGSEISSTDPPLSVTESTLDTQPSPASSVSPARYPATSSVTLV
DVSALRPNTTPQPSNSSMTTRGFNYPWTSSGTDTKKSVSRIPSETYSSSPSGAGSTLHDN
VFTSTARAFSEVPTTANGSTKTNHVHITGIVVNKPKDGMSWPVIVAALLFCCMILFGLGV
RKWCQYQKEIMERPPPFKPPPPPIKYTCIQEPNESDLPYHEMETL
>sp|Q9BTW9|TBCD_HUMAN Tubulin-specific chaperone D OS=Homo sapiens OX=9606 GN=TBCD PE=1 SV=2
MALSDEPAAGGPEEEAEDETLAFGAALEAFGESAETRALLGRLREVHGGGAEREVALERF
RVIMDKYQEQPHLLDPHLEWMMNLLLDIVQDQTSPASLVHLAFKFLYIITKVRGYKTFLR
LFPHEVADVEPVLDLVTIQNPKDHEAWETRYMLLLWLSVTCLIPFDFSRLDGNLLTQPGQ
ARMSIMDRILQIAESYLIVSDKARDAAAVLVSRFITRPDVKQSKMAEFLDWSLCNLARSS
FQTMQGVITMDGTLQALAQIFKHGKREDCLPYAATVLRCLDGCRLPESNQTLLRKLGVKL
VQRLGLTFLKPKVAAWRYQRGCRSLAANLQLLTQGQSEQKPLILTEDDDEDDDVPEGVER
VIEQLLVGLKDKDTVVRWSAAKGIGRMAGRLPRALADDVVGSVLDCFSFQETDKAWHGGC
LALAELGRRGLLLPSRLVDVVAVILKALTYDEKRGACSVGTNVRDAACYVCWAFARAYEP
QELKPFVTAISSALVIAAVFDRDINCRRAASAAFQENVGRQGTFPHGIDILTTADYFAVG
NRSNCFLVISVFIAGFPEYTQPMIDHLVTMKISHWDGVIRELAARALHNLAQQAPEFSAT
QVFPRLLSMTLSPDLHMRHGSILACAEVAYALYKLAAQENRPVTDHLDEQAVQGLKQIHQ
QLYDRQLYRGLGGQLMRQAVCVLIEKLSLSKMPFRGDTVIDGWQWLINDTLRHLHLISSH
SRQQMKDAAVSALAALCSEYYMKEPGEADPAIQEELITQYLAELRNPEEMTRCGFSLALG
ALPGFLLKGRLQQVLTGLRAVTHTSPEDVSFAESRRDGLKAIARICQTVGVKAGAPDEAV
CGENVSQIYCALLGCMDDYTTDSRGDVGTWVRKAAMTSLMDLTLLLARSQPELIEAHTCE
RIMCCVAQQASEKIDRFRAHAASVFLTLLHFDSPPIPHVPHRGELEKLFPRSDVASVNWS
APSQAFPRITQLLGLPTYRYHVLLGLVVSLGGLTESTIRHSTQSLFEYMKGIQSDPQALG
SFSGTLLQIFEDNLLNERVSVPLLKTLDHVLTHGCFDIFTTEEDHPFAVKLLALCKKEIK
NSKDIQKLLSGIAVFCEMVQFPGDVRRQALLQLCLLLCHRFPLIRKTTASQVYETLLTYS
DVVGADVLDEVVTVLSDTAWDAELAVVREQRNRLCDLLGVPRPQLVPQPGAC
>sp|P56279|TCL1A_HUMAN T-cell leukemia/lymphoma protein 1A OS=Homo sapiens OX=9606 GN=TCL1A PE=1 SV=1
MAECPTLGEAVTDHPDRLWAWEKFVYLDEKQHAWLPLTIEIKDRLQLRVLLRREDVVLGR
PMTPTQIGPSLLPIMWQLYPDGRYRSSDSSFWRLVYHIKIDGVEDMLLELLPDD
>sp|Q8IXH6|T53I2_HUMAN Tumor protein p53-inducible nuclear protein 2 OS=Homo sapiens OX=9606 GN=TP53INP2 PE=1 SV=2
MFQRLSSLFFSTPSPPEDPDCPRAFVSEEDEVDGWLIIDLPDSYAAPPSPGAAPAPAGRP
PPAPSLMDESWFVTPPACFTAEGPGLGPARLQSSPLEDLLIEHPSMSVYVTGSTIVLEPG
SPSPLPDAALPDGDLSEGELTPARREPRAARHAAPLPARAALLEKAGQVRRLQRARQRAE
RHALSAKAVQRQNRARESRPRRSKNQSSFIYQPCQRQFNY
>sp|Q9BYX2|TBD2A_HUMAN TBC1 domain family member 2A OS=Homo sapiens OX=9606 GN=TBC1D2 PE=1 SV=3
MEGAGENAPESSSSAPGSEESARDPQVPPPEEESGDCARSLEAVPKKLCGYLSKFGGKGP
IRGWKSRWFFYDERKCQLYYSRTAQDANPLDSIDLSSAVFDCKADAEEGIFEIKTPSRVI
TLKAATKQAMLYWLQQLQMKRWEFHNSPPAPPATPDAALAGNGPVLHLELGQEEAELEEF
LCPVKTPPGLVGVAAALQPFPALQNISLKHLGTEIQNTMHNIRGNKQAQGTGHEPPGEDS
PQSGEPQREEQPLASDASTPGREPEDSPKPAPKPSLTISFAQKAKRQNNTFPFFSEGITR
NRTAQEKVAALEQQVLMLTKELKSQKELVKILHKALEAAQQEKRASSAYLAAAEDKDRLE
LVRHKVRQIAELGRRVEALEQERESLAHTASLREQQVQELQQHVQLLMDKNHAKQQVICK
LSEKVTQDFTHPPDQSPLRPDAANRDFLSQQGKIEHLKDDMEAYRTQNCFLNSEIHQVTK
IWRKVAEKEKALLTKCAYLQARNCQVESKYLAGLRRLQEALGDEASECSELLRQLVQEAL
QWEAGEASSDSIELSPISKYDEYGFLTVPDYEVEDLKLLAKIQALESRSHHLLGLEAVDR
PLRERWAALGDLVPSAELKQLLRAGVPREHRPRVWRWLVHLRVQHLHTPGCYQELLSRGQ
AREHPAARQIELDLNRTFPNNKHFTCPTSSFPDKLRRVLLAFSWQNPTIGYCQGLNRLAA
IALLVLEEEESAFWCLVAIVETIMPADYYCNTLTASQVDQRVLQDLLSEKLPRLMAHLGQ
HHVDLSLVTFNWFLVVFADSLISNILLRVWDAFLYEGTKVVFRYALAIFKYNEKEILRLQ
NGLEIYQYLRFFTKTISNSRKLMNIAFNDMNPFRMKQLRQLRMVHRERLEAELRELEQLK
AEYLERRASRRRAVSEGCASEDEVEGEA
>sp|P02786|TFR1_HUMAN Transferrin receptor protein 1 OS=Homo sapiens OX=9606 GN=TFRC PE=1 SV=2
MMDQARSAFSNLFGGEPLSYTRFSLARQVDGDNSHVEMKLAVDEEENADNNTKANVTKPK
RCSGSICYGTIAVIVFFLIGFMIGYLGYCKGVEPKTECERLAGTESPVREEPGEDFPAAR
RLYWDDLKRKLSEKLDSTDFTGTIKLLNENSYVPREAGSQKDENLALYVENQFREFKLSK
VWRDQHFVKIQVKDSAQNSVIIVDKNGRLVYLVENPGGYVAYSKAATVTGKLVHANFGTK
KDFEDLYTPVNGSIVIVRAGKITFAEKVANAESLNAIGVLIYMDQTKFPIVNAELSFFGH
AHLGTGDPYTPGFPSFNHTQFPPSRSSGLPNIPVQTISRAAAEKLFGNMEGDCPSDWKTD
STCRMVTSESKNVKLTVSNVLKEIKILNIFGVIKGFVEPDHYVVVGAQRDAWGPGAAKSG
VGTALLLKLAQMFSDMVLKDGFQPSRSIIFASWSAGDFGSVGATEWLEGYLSSLHLKAFT
YINLDKAVLGTSNFKVSASPLLYTLIEKTMQNVKHPVTGQFLYQDSNWASKVEKLTLDNA
AFPFLAYSGIPAVSFCFCEDTDYPYLGTTMDTYKELIERIPELNKVARAAAEVAGQFVIK
LTHDVELNLDYERYNSQLLSFVRDLNQYRADIKEMGLSLQWLYSARGDFFRATSRLTTDF
GNAEKTDRFVMKKLNDRVMRVEYHFLSPYVSPKESPFRHVFWGSGSHTLPALLENLKLRK
QNNGAFNETLFRNQLALATWTIQGAANALSGDVWDIDNEF
>sp|Q17RP2|TIGD6_HUMAN Tigger transposable element-derived protein 6 OS=Homo sapiens OX=9606 GN=TIGD6 PE=2 SV=2
MANKGNKKRRQFSLEEKMKVVGAVDSGKRKGDVAKEFGITPSTLSTFLKDRTKFEEKVRE
ASVGPQRKRMRSALYDDIDKAVFAWFQEIHAKNILVTGSVIRKKALNLANMLGYDNFQAS
VGWLNRFRDRHGIALKAVCREDSDRLMNGLGIDKINEWHAGEIIKLIADYSPDDIFNADE
TGVFFQLLPQHTLAAKGDHCRGGKKAKQRLTALFCCNASGTEKMRPLIVGRSASPHCLKN
IHSLPCDYRANQWAWMTRDLFNEWLMQVDARMKRAERRILLLIDNCSAHNMLPHLERIQV
GYLPSNCTAVLQPLNLGIIHTMKVLYQSHLLKQILLKLNSSEDQEEVDIKQAIDMIAAAW
WSVKPSTVVKCWQKAGIVPMEFAECDTESAASEPDIAIEKLWHTVAIATCVPNEVNFQDF
VTADDDLIISQDTDIIQDMVAGENTSEAGSEDEGEVSLPEQPKVTITEAISSVQKLRQFL
STCVDIPDAIFGQLNGIDEYLMKRVTQTLIDSKITDFLQTK
>sp|Q8WWR9|PDPFL_HUMAN Pancreatic progenitor cell differentiation and proliferation factor-like protein OS=Homo sapiens OX=9606 GN=PPDPFL PE=3 SV=1
MASVPSIGCLLARNQYYRKSSVSSVSSLTSSDSVNFIDDDKPQQGLPEVAESTWWFKSFF
HSEPVLSNVRIKDLSATGSLSGRS
>sp|Q02548|PAX5_HUMAN Paired box protein Pax-5 OS=Homo sapiens OX=9606 GN=PAX5 PE=1 SV=1
MDLEKNYPTPRTSRTGHGGVNQLGGVFVNGRPLPDVVRQRIVELAHQGVRPCDISRQLRV
SHGCVSKILGRYYETGSIKPGVIGGSKPKVATPKVVEKIAEYKRQNPTMFAWEIRDRLLA
ERVCDNDTVPSVSSINRIIRTKVQQPPNQPVPASSHSIVSTGSVTQVSSVSTDSAGSSYS
ISGILGITSPSADTNKRKRDEGIQESPVPNGHSLPGRDFLRKQMRGDLFTQQQLEVLDRV
FERQHYSDIFTTTEPIKPEQTTEYSAMASLAGGLDDMKANLASPTPADIGSSVPGPQSYP
IVTGRDLASTTLPGYPPHVPPAGQGSYSAPTLTGMVPGSEFSGSPYSHPQYSSYNDSWRF
PNPGLLGSPYYYSAAARGAAPPAAATAYDRH
>sp|P68402|PA1B2_HUMAN Platelet-activating factor acetylhydrolase IB subunit alpha2 OS=Homo sapiens OX=9606 GN=PAFAH1B2 PE=1 SV=1
MSQGDSNPAAIPHAAEDIQGDDRWMSQHNRFVLDCKDKEPDVLFVGDSMVQLMQQYEIWR
ELFSPLHALNFGIGGDTTRHVLWRLKNGELENIKPKVIVVWVGTNNHENTAEEVAGGIEA
IVQLINTRQPQAKIIVLGLLPRGEKPNPLRQKNAKVNQLLKVSLPKLANVQLLDTDGGFV
HSDGAISCHDMFDFLHLTGGGYAKICKPLHELIMQLLEETPEEKQTTIA
>sp|P78364|PHC1_HUMAN Polyhomeotic-like protein 1 OS=Homo sapiens OX=9606 GN=PHC1 PE=1 SV=3
METESEQNSNSTNGSSSSGGSSRPQIAQMSLYERQAVQALQALQRQPNAAQYFHQFMLQQ
QLSNAQLHSLAAVQQATIAASRQASSPNTSTTQQQTTTTQASINLATTSAAQLISRSQSV
SSPSATTLTQSVLLGNTTSPPLNQSQAQMYLRPQLGNLLQVNRTLGRNVPLASQLILMPN
GAVAAVQQEVPSAQSPGVHADADQVQNLAVRNQQASAQGPQMQGSTQKAIPPGASPVSSL
SQASSQALAVAQASSGATNQSLNLSQAGGGSGNSIPGSMGPGGGGQAHGGLGQLPSSGMG
GGSCPRKGTGVVQPLPAAQTVTVSQGSQTEAESAAAKKAEADGSGQQNVGMNLTRTATPA
PSQTLISSATYTQIQPHSLIQQQQQIHLQQKQVVIQQQIAIHHQQQFQHRQSQLLHTATH
LQLAQQQQQQQQQQQQQQQPQATTLTAPQPPQVPPTQQVPPSQSQQQAQTLVVQPMLQSS
PLSLPPDAAPKPPIPIQSKPPVAPIKPPQLGAAKMSAAQQPPPHIPVQVVGTRQPGTAQA
QALGLAQLAAAVPTSRGMPGTVQSGQAHLASSPPSSQAPGALQECPPTLAPGMTLAPVQG
TAHVVKGGATTSSPVVAQVPAAFYMQSVHLPGKPQTLAVKRKADSEEERDDVSTLGSMLP
AKASPVAESPKVMDEKSSLGEKAESVANVNANTPSSELVALTPAPSVPPPTLAMVSRQMG
DSKPPQAIVKPQILTHIIEGFVIQEGAEPFPVGCSQLLKESEKPLQTGLPTGLTENQSGG
PLGVDSPSAELDKKANLLKCEYCGKYAPAEQFRGSKRFCSMTCAKRYNVSCSHQFRLKRK
KMKEFQEANYARVRRRGPRRSSSDIARAKIQGKCHRGQEDSSRGSDNSSYDEALSPTSPG
PLSVRAGHGERDLGNPNTAPPTPELHGINPVFLSSNPSRWSVEEVYEFIASLQGCQEIAE
EFRSQEIDGQALLLLKEEHLMSAMNIKLGPALKICAKINVLKET
>sp|Q9Y233|PDE10_HUMAN cAMP and cAMP-inhibited cGMP 3',5'-cyclic phosphodiesterase 10A OS=Homo sapiens OX=9606 GN=PDE10A PE=1 SV=1
MRIEERKSQHLTGLTDEKVKAYLSLHPQVLDEFVSESVSAETVEKWLKRKNNKSEDESAP
KEVSRYQDTNMQGVVYELNSYIEQRLDTGGDNQLLLYELSSIIKIATKADGFALYFLGEC
NNSLCIFTPPGIKEGKPRLIPAGPITQGTTVSAYVAKSRKTLLVEDILGDERFPRGTGLE
SGTRIQSVLCLPIVTAIGDLIGILELYRHWGKEAFCLSHQEVATANLAWASVAIHQVQVC
RGLAKQTELNDFLLDVSKTYFDNIVAIDSLLEHIMIYAKNLVNADRCALFQVDHKNKELY
SDLFDIGEEKEGKPVFKKTKEIRFSIEKGIAGQVARTGEVLNIPDAYADPRFNREVDLYT
GYTTRNILCMPIVSRGSVIGVVQMVNKISGSAFSKTDENNFKMFAVFCALALHCANMYHR
IRHSECIYRVTMEKLSYHSICTSEEWQGLMQFTLPVRLCKEIELFHFDIGPFENMWPGIF
VYMVHRSCGTSCFELEKLCRFIMSVKKNYRRVPYHNWKHAVTVAHCMYAILQNNHTLFTD
LERKGLLIACLCHDLDHRGFSNSYLQKFDHPLAALYSTSTMEQHHFSQTVSILQLEGHNI
FSTLSSSEYEQVLEIIRKAIIATDLALYFGNRKQLEEMYQTGSLNLNNQSHRDRVIGLMM
TACDLCSVTKLWPVTKLTANDIYAEFWAEGDEMKKLGIQPIPMMDRDKKDEVPQGQLGFY
NAVAIPCYTTLTQILPPTEPLLKACRDNLSQWEKVIRGEETATWISSPSVAQKAAASED
>sp|Q06416|P5F1B_HUMAN Putative POU domain, class 5, transcription factor 1B OS=Homo sapiens OX=9606 GN=POU5F1B PE=5 SV=2
MAGHLASDFAFSPPPGGGGDGPWGAEPGWVDPLTWLSFQGPPGGPGIGPGVGPGSEVWGI
PPCPPPYELCGGMAYCGPQVGVGLVPQGGLETSQPESEAGVGVESNSNGASPEPCTVPPG
AVKLEKEKLEQNPEKSQDIKALQKELEQFAKLLKQKRITLGYTQADVGLILGVLFGKVFS
QKTICRFEALQLSFKNMCKLRPLLQKWVEEADNNENLQEICKAETLMQARKRKRTSIENR
VRGNLENLFLQCPKPTLQISHIAQQLGLEKDVVRVWFCNRRQKGKRSSSDYAQREDFEAA
GSPFSGGPVSFPPAPGPHFGTPGYGSPHFTALYSSVPFPEGEVFPPVSVITLGSPMHSN
>sp|Q2NL67|PARP6_HUMAN Protein mono-ADP-ribosyltransferase PARP6 OS=Homo sapiens OX=9606 GN=PARP6 PE=1 SV=1
MDIKGQFWNDDDSEGDNESEEFLYGVQGSCAADLYRHPQLDADIEAVKEIYSENSVSIRE
YGTIDDVDIDLHINISFLDEEVSTAWKVLRTEPIVLRLRFSLSQYLDGPEPSIEVFQPSN
KEGFGLGLQLKKILGMFTSQQWKHLSNDFLKTQQEKRHSWFKASGTIKKFRAGLSIFSPI
PKSPSFPIIQDSMLKGKLGVPELRVGRLMNRSISCTMKNPKVEVFGYPPSPQAGLLCPQH
VGLPPPARTSPLVSGHCKNIPTLEYGFLVQIMKYAEQRIPTLNEYCVVCDEQHVFQNGSM
LKPAVCTRELCVFSFYTLGVMSGAAEEVATGAEVVDLLVAMCRAALESPRKSIIFEPYPS
VVDPTDPKTLAFNPKKKNYERLQKALDSVMSIREMTQGSYLEIKKQMDKLDPLAHPLLQW
IISSNRSHIVKLPLSRLKFMHTSHQFLLLSSPPAKEARFRTAKKLYGSTFAFHGSHIENW
HSILRNGLVNASYTKLQLHGAAYGKGIYLSPISSISFGYSGMGKGQHRMPSKDELVQRYN
RMNTIPQTRSIQSRFLQSRNLNCIALCEVITSKDLQKHGNIWVCPVSDHVCTRFFFVYED
GQVGDANINTQDPKIQKEIMRVIGTQVYTN
>sp|Q13519|PNOC_HUMAN Prepronociceptin OS=Homo sapiens OX=9606 GN=PNOC PE=1 SV=1
MKVLLCDLLLLSLFSSVFSSCQRDCLTCQEKLHPALDSFDLEVCILECEEKVFPSPLWTP
CTKVMARSSWQLSPAAPEHVAAALYQPRASEMQHLRRMPRVRSLFQEQEEPEPGMEEAGE
MEQKQLQKRFGGFTGARKSARKLANQKRFSEFMRQYLVLSMQSSQRRRTLHQNGNV
>sp|P24666|PPAC_HUMAN Low molecular weight phosphotyrosine protein phosphatase OS=Homo sapiens OX=9606 GN=ACP1 PE=1 SV=3
MAEQATKSVLFVCLGNICRSPIAEAVFRKLVTDQNISENWRVDSAATSGYEIGNPPDYRG
QSCMKRHGIPMSHVARQITKEDFATFDYILCMDESNLRDLNRKSNQVKTCKAKIELLGSY
DPQKQLIIEDPYYGNDSDFETVYQQCVRCCRAFLEKAH
>sp|A0A0J9YX94|PMA6F_HUMAN Paraneoplastic antigen Ma6F OS=Homo sapiens OX=9606 GN=PNMA6F PE=4 SV=1
MLQDWCRRMGVNAERSLLILDIPDDCEEHEFQEAVRAALSPLGRYRVLIKVFRKELGARA
ALVEFAEGLNQSLIPRQIAGKGGPWKVISLPQALDAEFQDIPSFPAQPQGQAVARGAGEA
GAAGEAGSVGEAGGVNEERSAGEDEAGGIGEAGGVGEAGAAGEAGAAGEAGAAGEAGGAG
EAGGAGEAGGAGEEGGTGEEGGAGEAGGAGEEGGEDEAGAAGEAVGAGVVEAWTQSWRQT
LRPLVKTMAYRELRPFSGREQPGCVEESFESWLEDAKDMLQLWCHASERERRRRLLDSLD
GLALDIVSGLLEEDPDFSAQDCLTALGQVFRSRDTWMTSRMKFLTCTQGPQEGLFAFVVR
LEGLLQKAVEKGAVHPAMANHLRLRQVLSRARPSEALQDTLRRMQLERRPPDFLRLLRLI
RDMEAWAASLARSQQGVAWAAAPVESEDPAAAQASPAQGDASEADPGAEDADEAASTTKE
AARVAPATGEDENAPAGLEGLGQGRSPDAPGGLPARMGSAVDMAPGGPSWEPEGLVQVGG
QEAEEPPQEGLKPILEESENEDEDGAGEAGKPKSPPGK
>sp|Q15121|PEA15_HUMAN Astrocytic phosphoprotein PEA-15 OS=Homo sapiens OX=9606 GN=PEA15 PE=1 SV=2
MAEYGTLLQDLTNNITLEDLEQLKSACKEDIPSEKSEEITTGSAWFSFLESHNKLDKDNL
SYIEHIFEISRRPDLLTMVVDYRTRVLKISEEDELDTKLTRIPSAKKYKDIIRQPSEEEI
IKLAPPPKKA
>sp|A8MTI9|PRS47_HUMAN Putative serine protease 47 OS=Homo sapiens OX=9606 GN=PRSS47 PE=5 SV=2
MGYCQGVSQVAVVLLMFPKEKEAFLALAQLLTSKNLPDTVDGQLPMGPHSRASQVAPETT
SSKVDRGVSTVCGKPKVVGKIYGGRDAAAGQWPWQASLLYWGSHLCGAVLIDSCWLVSTT
HCFLNKSQAPKNYQVLLGNIQLYHQTQHTQKMSVHRIITHPDFEKLHPFGSDIAMLQLHL
PMNFTSYIVPVCLPSRDMQLPSNVSCWITGWGMLTEDHKRGPVHTAVPSRLQAVCCSGCR
GQRVGSRVGRFRSMIVHSEGQLRSLMPGDFHLGDSGGPLVCYLPSAWVLVGLASWGLDCR
HPAYPSIFTRVTYFINWIDEIMRLTPLSDPALAPHTCSPPKPLRAAGLPGPCAALVLPQT
WLLLPLTLRAPWQTL
>sp|P22891|PROZ_HUMAN Vitamin K-dependent protein Z OS=Homo sapiens OX=9606 GN=PROZ PE=1 SV=2
MAGCVPLLQGLVLVLALHRVEPSVFLPASKANDVLVRWKRAGSYLLEELFEGNLEKECYE
EICVYEEAREVFENEVVTDEFWRRYKGGSPCISQPCLHNGSCQDSIWGYTCTCSPGYEGS
NCELAKNECHPERTDGCQHFCLPGQESYTCSCAQGYRLGEDHKQCVPHDQCACGVLTSEK
RAPDLQDLPWQVKLTNSEGKDFCGGVIIRENFVLTTAKCSLLHRNITVKTYFNRTSQDPL
MIKITHVHVHMRYDADAGENDLSLLELEWPIQCPGAGLPVCTPEKDFAEHLLIPRTRGLL
SGWARNGTDLGNSLTTRPVTLVEGEECGQVLNVTVTTRTYCERSSVAAMHWMDGSVVTRE
HRGSWFLTGVLGSQPVGGQAHMVLVTKVSRYSLWFKQIMN
>sp|O75400|PR40A_HUMAN Pre-mRNA-processing factor 40 homolog A OS=Homo sapiens OX=9606 GN=PRPF40A PE=1 SV=2
MRPGTGAERGGLMVSEMESHPPSQGPGDGERRLSGSSLCSGSWVSADGFLRRRPSMGHPG
MHYAPMGMHPMGQRANMPPVPHGMMPQMMPPMGGPPMGQMPGMMSSVMPGMMMSHMSQAS
MQPALPPGVNSMDVAAGTASGAKSMWTEHKSPDGRTYYYNTETKQSTWEKPDDLKTPAEQ
LLSKCPWKEYKSDSGKPYYYNSQTKESRWAKPKELEDLEGYQNTIVAGSLITKSNLHAMI
KAEESSKQEECTTTSTAPVPTTEIPTTMSTMAAAEAAAAVVAAAAAAAAAAAAANANAST
SASNTVSGTVPVVPEPEVTSIVATVVDNENTVTISTEEQAQLTSTPAIQDQSVEVSSNTG
EETSKQETVADFTPKKEEEESQPAKKTYTWNTKEEAKQAFKELLKEKRVPSNASWEQAMK
MIINDPRYSALAKLSEKKQAFNAYKVQTEKEEKEEARSKYKEAKESFQRFLENHEKMTST
TRYKKAEQMFGEMEVWNAISERDRLEIYEDVLFFLSKKEKEQAKQLRKRNWEALKNILDN
MANVTYSTTWSEAQQYLMDNPTFAEDEELQNMDKEDALICFEEHIRALEKEEEEEKQKSL
LRERRRQRKNRESFQIFLDELHEHGQLHSMSSWMELYPTISSDIRFTNMLGQPGSTALDL
FKFYVEDLKARYHDEKKIIKDILKDKGFVVEVNTTFEDFVAIISSTKRSTTLDAGNIKLA
FNSLLEKAEAREREREKEEARKMKRKESAFKSMLKQAAPPIELDAVWEDIRERFVKEPAF
EDITLESERKRIFKDFMHVLEHECQHHHSKNKKHSKKSKKHHRKRSRSRSGSDSDDDDSH
SKKKRQRSESRSASEHSSSAESERSYKKSKKHKKKSKKRRHKSDSPESDAEREKDKKEKD
RESEKDRTRQRSESKHKSPKKKTGKDSGNWDTSGSELSEGELEKRRRTLLEQLDDDQ
>sp|Q8NAV1|PR38A_HUMAN Pre-mRNA-splicing factor 38A OS=Homo sapiens OX=9606 GN=PRPF38A PE=1 SV=1
MANRTVKDAHSIHGTNPQYLVEKIIRTRIYESKYWKEECFGLTAELVVDKAMELRFVGGV
YGGNIKPTPFLCLTLKMLQIQPEKDIIVEFIKNEDFKYVRMLGALYMRLTGTAIDCYKYL
EPLYNDYRKIKSQNRNGEFELMHVDEFIDELLHSERVCDIILPRLQKRYVLEEAEQLEPR
VSALEEDMDDVESSEEEEEEDEKLERVPSPDHRRRSYRDLDKPRRSPTLRYRRSRSRSPR
RRSRSPKRRSPSPRRERHRSKSPRRHRSRSRDRRHRSRSKSPGHHRSHRHRSHSKSPERS
KKSHKKSRRGNE
>sp|Q5VWM3|PRA18_HUMAN PRAME family member 18 OS=Homo sapiens OX=9606 GN=PRAMEF18 PE=3 SV=2
MSFQAPRRLLELAGQSLLRDQALAISVLDELPRELFPPLFVEAFTSRRCEVLKVMVQAWP
FPCLPLGSLMKTPDLEILHYVVDGIDCLLAQKVRPRRWKLQVLEMRDVDENFWTIWSGAR
LLSCSPEAMSKRQTVEDCPRTGEKQPLKVFMDVCLKEKFMDEDLSFFSGWVQHRRGSVHL
CCTKVVNYSMSILNFRNILETVYPDSIQVLEIWNMCWLCMIVEFSRYLSQMRNLRKLFIS
DGCRYLLSSDSQEQLVAEFSSVLLRLENLQMLYVRRVCFFRGHLDQLIRCLRSPLETLAL
TYGFLEEEDLKCLPRYPSLSQLKQLNLSHGALRFIRLEPLRALLEKVAATLQTLFLVDCG
IGYSKLRVILPALSRCSNLTTFCFHGNDTSMDALKDLLRHTGRLSNLSLETYPAPRESLD
NRGRVILELLTPLQAELMRILREVREPKRIFFGPVSCPCCGTSPTEQLESNFCLWGRPA
>sp|P50897|PPT1_HUMAN Palmitoyl-protein thioesterase 1 OS=Homo sapiens OX=9606 GN=PPT1 PE=1 SV=1
MASPGCLWLLAVALLPWTCASRALQHLDPPAPLPLVIWHGMGDSCCNPLSMGAIKKMVEK
KIPGIYVLSLEIGKTLMEDVENSFFLNVNSQVTTVCQALAKDPKLQQGYNAMGFSQGGQF
LRAVAQRCPSPPMINLISVGGQHQGVFGLPRCPGESSHICDFIRKTLNAGAYSKVVQERL
VQAEYWHDPIKEDVYRNHSIFLADINQERGINESYKKNLMALKKFVMVKFLNDSIVDPVD
SEWFGFYRSGQAKETIPLQETSLYTQDRLGLKEMDNAGQLVFLATEGDHLQLSEEWFYAH
IIPFLG
>sp|Q5SWL8|PRA19_HUMAN PRAME family member 19 OS=Homo sapiens OX=9606 GN=PRAMEF19 PE=3 SV=2
MSFQAPRRLLELAGQSLLRDQALAISVLDELPRELFPRLFVEAFTSRCCEVLKVMVQAWP
FPCLPLGSLMKTPDLEILHYVVDGIDCLLAQKVRPRRWKLQVLEMRDVDENFWTIWSGAR
PLSCSPEAMSKRQTVEDCPRTGEKQPLKVFMDVCLKEKSVDEDLSFFSGWVQHRRRSVHL
CCTKVVNYSMNILNFRNILETVYPDSIQVLEIWNMCWPCMVAEVSRYLSQMKNLRKLFIS
DGCGYLPSFESQGQLVAEFSSVFLRLEYLQMLYMRRIRFFEGYLDQLIRCLKSPLETLAL
TYGSLDEEDLKCLPWYPSLSQLKQLNLSHGTLRFIRLEPLRALLEKVAATLQTLFLVDCG
IGDSKLRVILPALSRCSNLTTFCFHGNDTSMDGLKDLLRHTGRLSNLSLETYPAPRESLD
NRGRVISELLTPLQAELMRILREVREPNRIFFGPVSCPCCGMSPTEQLEFNFCLRGRPA
>sp|P26022|PTX3_HUMAN Pentraxin-related protein PTX3 OS=Homo sapiens OX=9606 GN=PTX3 PE=1 SV=3
MHLLAILFCALWSAVLAENSDDYDLMYVNLDNEIDNGLHPTEDPTPCACGQEHSEWDKLF
IMLENSQMRERMLLQATDDVLRGELQRLREELGRLAESLARPCAPGAPAEARLTSALDEL
LQATRDAGRRLARMEGAEAQRPEEAGRALAAVLEELRQTRADLHAVQGWAARSWLPAGCE
TAILFPMRSKKIFGSVHPVRPMRLESFSACIWVKATDVLNKTILFSYGTKRNPYEIQLYL
SYQSIVFVVGGEENKLVAEAMVSLGRWTHLCGTWNSEEGLTSLWVNGELAATTVEMATGH
IVPEGGILQIGQEKNGCCVGGGFDETLAFSGRLTGFNIWDSVLSNEEIRETGGAESCHIR
GNIVGWGVTEIQPHGGAQYVS
>sp|Q16769|QPCT_HUMAN Glutaminyl-peptide cyclotransferase OS=Homo sapiens OX=9606 GN=QPCT PE=1 SV=1
MAGGRHRRVVGTLHLLLLVAALPWASRGVSPSASAWPEEKNYHQPAILNSSALRQIAEGT
SISEMWQNDLQPLLIERYPGSPGSYAARQHIMQRIQRLQADWVLEIDTFLSQTPYGYRSF
SNIISTLNPTAKRHLVLACHYDSKYFSHWNNRVFVGATDSAVPCAMMLELARALDKKLLS
LKTVSDSKPDLSLQLIFFDGEEAFLHWSPQDSLYGSRHLAAKMASTPHPPGARGTSQLHG
MDLLVLLDLIGAPNPTFPNFFPNSARWFERLQAIEHELHELGLLKDHSLEGRYFQNYSYG
GVIQDDHIPFLRRGVPVLHLIPSPFPEVWHTMDDNEENLDESTIDNLNKILQVFVLEYLH
L
>sp|Q99496|RING2_HUMAN E3 ubiquitin-protein ligase RING2 OS=Homo sapiens OX=9606 GN=RNF2 PE=1 SV=1
MSQAVQTNGTQPLSKTWELSLYELQRTPQEAITDGLEIVVSPRSLHSELMCPICLDMLKN
TMTTKECLHRFCADCIITALRSGNKECPTCRKKLVSKRSLRPDPNFDALISKIYPSRDEY
EAHQERVLARINKHNNQQALSHSIEEGLKIQAMNRLQRGKKQQIENGSGAEDNGDSSHCS
NASTHSNQEAGPSNKRTKTSDDSGLELDNNNAAMAIDPVMDGASEIELVFRPHPTLMEKD
DSAQTRYIKTSGNATVDHLSKYLAVRLALEELRSKGESNQMNLDTASEKQYTIYIATASG
QFTVLNGSFSLELVSEKYWKVNKPMELYYAPTKEHK
>sp|Q86UR5|RIMS1_HUMAN Regulating synaptic membrane exocytosis protein 1 OS=Homo sapiens OX=9606 GN=RIMS1 PE=1 SV=1
MSSAVGPRGPRPPTVPPPMQELPDLSHLTEEERNIIMAVMDRQKEEEEKEEAMLKCVVRD
MAKPAACKTPRNAENQPHQPSPRLHQQFESYKEQVRKIGEEARRYQGEHKDDAPTCGICH
KTKFADGCGHLCSYCRTKFCARCGGRVSLRSNNEDKVVMWVCNLCRKQQEILTKSGAWFF
GSGPQQTSQDGTLSDTATGAGSEVPREKKARLQERSRSQTPLSTAAASSQDAAPPSAPPD
RSKGAEPSQQALGPEQKQASSRSRSEPPRERKKTPGLSEQNGKGALKSERKRVPKTSAQP
VEGAVEERERKERRESRRLEKGRSQDYPDTPEKRDEGKAADEEKQRKEEDYQTRYRSDPN
LARYPVKPPPEEQQMRMHARVSRARHERRHSDVALPRTEAGAALPEGKAGKRAPAAARAS
PPDSPRAYSAERTAETRAPGAKQLTNHSPPAPRHGPVPAEAPELKAQEPLRKQSRLDPSS
AVLMRKAKREKVETMLRNDSLSSDQSESVRPSPPKPHRSKRGGKKRQMSVSSSEEEGVST
PEYTSCEDVELESESVSEKGDLDYYWLDPATWHSRETSPISSHPVTWQPSKEGDRLIGRV
ILNKRTTMPKDSGALLGLKVVGGKMTDLGRLGAFITKVKKGSLADVVGHLRAGDEVLEWN
GKPLPGATNEEVYNIILESKSEPQVEIIVSRPIGDIPRIPESSHPPLESSSSSFESQKME
RPSISVISPTSPGALKDAPQVLPGQLSVKLWYDKVGHQLIVNVLQATDLPARVDGRPRNP
YVKMYFLPDRSDKSKRRTKTVKKILEPKWNQTFVYSHVHRRDFRERMLEITVWDQPRVQE
EESEFLGEILIELETALLDDEPHWYKLQTHDESSLPLPQPSPFMPRRHIHGESSSKKLQR
SQRISDSDISDYEVDDGIGVVPPVGYRSSARESKSTTLTVPEQQRTTHHRSRSVSPHRGN
DQGKPRSRLPNVPLQRSLDEIHPTRRSRSPTRHHDASRSPVDHRTRDVDSQYLSEQDSEL
LMLPRAKRGRSAECLHTTRHLVRHYKTLPPKMPLLQSSSHWNIYSSILPAHTKTKSVTRQ
DISLHHECFNSTVLRFTDEILVSELQPFLDRARSASTNCLRPDTSLHSPERERGRWSPSL
DRRRPPSPRIQIQHASPENDRHSRKSERSSIQKQTRKGTASDAERVLPTCLSRRGHAAPR
ATDQPVIRGKHPARSRSSEHSSIRTLCSMHHLVPGGSAPPSPLLTRMHRQRSPTQSPPAD
TSFSSRRGRQLPQVPVRSGSIEQASLVVEERTRQMKMKVHRFKQTTGSGSSQELDREQYS
KYNIHKDQYRSCDNVSAKSSDSDVSDVSAISRTSSASRLSSTSFMSEQSERPRGRISSFT
PKMQGRRMGTSGRSIMKSTSVSGEMYTLEHNDGSQSDTAVGTVGAGGKKRRSSLSAKVVA
IVSRRSRSTSQLSQTESGHKKLKSTIQRSTETGMAAEMRKMVRQPSRESTDGSINSYSSE
GNLIFPGVRLGADSQFSDFLDGLGPAQLVGRQTLATPAMGDIQIGMEDKKGQLEVEVIRA
RSLTQKPGSKSTPAPYVKVYLLENGACIAKKKTRIARKTLDPLYQQSLVFDESPQGKVLQ
VIVWGDYGRMDHKCFMGVAQILLEELDLSSMVIGWYKLFPPSSLVDPTLTPLTRRASQSS
LESSTGPPCIRS
>sp|P62906|RL10A_HUMAN 60S ribosomal protein L10a OS=Homo sapiens OX=9606 GN=RPL10A PE=1 SV=2
MSSKVSRDTLYEAVREVLHGNQRKRRKFLETVELQISLKNYDPQKDKRFSGTVRLKSTPR
PKFSVCVLGDQQHCDEAKAVDIPHMDIEALKKLNKNKKLVKKLAKKYDAFLASESLIKQI
PRILGPGLNKAGKFPSLLTHNENMVAKVDEVKSTIKFQMKKVLCLAVAVGHVKMTDDELV
YNIHLAVNFLVSLLKKNWQNVRALYIKSTMGKPQRLY
>sp|Q5XPI4|RN123_HUMAN E3 ubiquitin-protein ligase RNF123 OS=Homo sapiens OX=9606 GN=RNF123 PE=1 SV=1
MASKGAGMSFSRKSYRLTSDAEKSRVTGIVQEKLLNDYLNRIFSSSEHAPPAATSRKPLN
FQNLPEHLDQLLQVDNEEEESQGQVEGRLGPSTVVLDHTGGFEGLLLVDDDLLGVIGHSN
FGTIRSTTCVYKGKWLYEVLISSQGLMQIGWCTISCRFNQEEGVGDTHNSYAYDGNRVRK
WNVTTTNYGKAWAAGDIVSCLIDLDDGTLSFCLNGVSLGTAFENLSRGLGMAYFPAISLS
FKESVAFNFGSRPLRYPVAGYRPLQDPPSADLVRAQRLLGCFRAVLSVELDPVEGRLLDK
ESSKWRLRGQPTVLLTLAHIFHHFAPLLRKVYLVEAVLMSFLLGIVEKGTPTQAQSVVHQ
VLDLLWLFMEDYEVQDCLKQLMMSLLRLYRFSPIVPDLGLQIHYLRLTIAILRHEKSRKF
LLSNVLFDVLRSVVFFYIKSPLRVEEAGLQELIPTTWWPHCSSREGKESTEMKEETAEER
LRRRAYERGCQRLRKRIEVVEELQVQILKLLLDNKDDNGGEASRYIFLTKFRKFLQENAS
GRGNMPMLCPPEYMVCFLHRLISALRYYWDEYKASNPHASFSEEAYIPPQVFYNGKVDYF
DLQRLGGLLSHLRKTLKDDLASKANIVIDPLELQSTAMDDLDEDEEPAPAMAQRPMQALA
VGGPLPLPRPGWLSSPTLGRANRFLSTAAVSLMTPRRPLSTSEKVKVRTLSVEQRTREDI
EGSHWNEGLLLGRPPEEPEQPLTENSLLEVLDGAVMMYNLSVHQQLGKMVGVSDDVNEYA
MALRDTEDKLRRCPKRRKDILAELTKSQKVFSEKLDHLSRRLAWVHATVYSQEKMLDIYW
LLRVCLRTIEHGDRTGSLFAFMPEFYLSVAINSYSALKNYFGPVHSMEELPGYEETLTRL
AAILAKHFADARIVGTDIRDSLMQALASYVCYPHSLRAVERIPEEQRIAMVRNLLAPYEQ
RPWAQTNWILVRLWRGCGFGYRYTRLPHLLKTKLEDANLPSLQKPCPSTLLQQHMADLLQ
QGPDVAPSFLNSVLNQLNWAFSEFIGMIQEIQQAAERLERNFVDSRQLKVCATCFDLSVS
LLRVLEMTITLVPEIFLDWTRPTSEMLLRRLAQLLNQVLNRVTAERNLFDRVVTLRLPGL
ESVDHYPILVAVTGILVQLLVRGPASEREQATSVLLADPCFQLRSICYLLGQPEPPAPGT
ALPAPDRKRFSLQSYADYISADELAQVEQMLAHLTSASAQAAAASLPTSEEDLCPICYAH
PISAVFQPCGHKSCKACINQHLMNNKDCFFCKTTIVSVEDWEKGANTSTTSSAA
>sp|Q16540|RM23_HUMAN 39S ribosomal protein L23, mitochondrial OS=Homo sapiens OX=9606 GN=MRPL23 PE=1 SV=1
MARNVVYPLYRLGGPQLRVFRTNFFIQLVRPGVAQPEDTVQFRIPMEMTRVDLRNYLEGI
YNVPVAAVRTRVQHGSNKRRDHRNVRIKKPDYKVAYVQLAHGQTFTFPDLFPEKDESPEG
SAADDLYSMLEEERQQRQSSDPRRGGVPSWFGL
>sp|Q96LZ7|RMD2_HUMAN Regulator of microtubule dynamics protein 2 OS=Homo sapiens OX=9606 GN=RMDN2 PE=1 SV=2
MPYSTNKELILGIMVGTAGISLLLLWYHKVRKPGIAMKLPEFLSLGNTFNSITLQDEIHD
DQGTTVIFQERQLQILEKLNELLTNMEELKEEIRFLKEAIPKLEEYIQDELGGKITVHKI
SPQHRARKRRLPTIQSSATSNSSEEAESEGGYITANTDTEEQSFPVPKAFNTRVEELNLD
VLLQKVDHLRMSESGKSESFELLRDHKEKFRDEIEFMWRFARAYGDMYELSTNTQEKKHY
ANIGKTLSERAINRAPMNGHCHLWYAVLCGYVSEFEGLQNKINYGHLFKEHLDIAIKLLP
EEPFLYYLKGRYCYTVSKLSWIEKKMAATLFGKIPSSTVQEALHNFLKAEELCPGYSNPN
YMYLAKCYTDLEENQNALKFCNLALLLPTVTKEDKEAQKEMQKIMTSLKR
>sp|P35398|RORA_HUMAN Nuclear receptor ROR-alpha OS=Homo sapiens OX=9606 GN=RORA PE=1 SV=2
MESAPAAPDPAASEPGSSGADAAAGSRETPLNQESARKSEPPAPVRRQSYSSTSRGISVT
KKTHTSQIEIIPCKICGDKSSGIHYGVITCEGCKGFFRRSQQSNATYSCPRQKNCLIDRT
SRNRCQHCRLQKCLAVGMSRDAVKFGRMSKKQRDSLYAEVQKHRMQQQQRDHQQQPGEAE
PLTPTYNISANGLTELHDDLSNYIDGHTPEGSKADSAVSSFYLDIQPSPDQSGLDINGIK
PEPICDYTPASGFFPYCSFTNGETSPTVSMAELEHLAQNISKSHLETCQYLREELQQITW
QTFLQEEIENYQNKQREVMWQLCAIKITEAIQYVVEFAKRIDGFMELCQNDQIVLLKAGS
LEVVFIRMCRAFDSQNNTVYFDGKYASPDVFKSLGCEDFISFVFEFGKSLCSMHLTEDEI
ALFSAFVLMSADRSWLQEKVKIEKLQQKIQLALQHVLQKNHREDGILTKLICKVSTLRAL
CGRHTEKLMAFKAIYPDIVRLHFPPLYKELFTSEFEPAMQIDG
>sp|P22626|ROA2_HUMAN Heterogeneous nuclear ribonucleoproteins A2/B1 OS=Homo sapiens OX=9606 GN=HNRNPA2B1 PE=1 SV=2
MEKTLETVPLERKKREKEQFRKLFIGGLSFETTEESLRNYYEQWGKLTDCVVMRDPASKR
SRGFGFVTFSSMAEVDAAMAARPHSIDGRVVEPKRAVAREESGKPGAHVTVKKLFVGGIK
EDTEEHHLRDYFEEYGKIDTIEIITDRQSGKKRGFGFVTFDDHDPVDKIVLQKYHTINGH
NAEVRKALSRQEMQEVQSSRSGRGGNFGFGDSRGGGGNFGPGPGSNFRGGSDGYGSGRGF
GDGYNGYGGGPGGGNFGGSPGYGGGRGGYGGGGPGYGNQGGGYGGGYDNYGGGNYGSGNY
NDFGNYNQQPSNYGPMKSGNFGGSRNMGGPYGGGNYGPGGSGGSGGYGGRSRY
>sp|P19388|RPAB1_HUMAN DNA-directed RNA polymerases I, II, and III subunit RPABC1 OS=Homo sapiens OX=9606 GN=POLR2E PE=1 SV=4
MDDEEETYRLWKIRKTIMQLCHDRGYLVTQDELDQTLEEFKAQSGDKPSEGRPRRTDLTV
LVAHNDDPTDQMFVFFPEEPKVGIKTIKVYCQRMQEENITRALIVVQQGMTPSAKQSLVD
MAPKYILEQFLQQELLINITEHELVPEHVVMTKEEVTELLARYKLRENQLPRIQAGDPVA
RYFGIKRGQVVKIIRPSETAGRYITYRLVQ
>sp|P60153|RNAS9_HUMAN Inactive ribonuclease-like protein 9 OS=Homo sapiens OX=9606 GN=RNASE9 PE=1 SV=1
MMRTLITTHPLPLLLLPQQLLQLVQFQEVDTDFDFPEEDKKEEFEECLEKFFSTGPARPP
TKEKVKRRVLIEPGMPLNHIEYCNHEIMGKNVYYKHRWVAEHYFLLMQYDELQKICYNRF
VPCKNGIRKCNRSKGLVEGVYCNLTEAFEIPACKYESLYRKGYVLITCSWQNEMQKRIPH
TINDLVEPPEHRSFLSEDGVFVISP
>sp|Q9P0P0|RN181_HUMAN E3 ubiquitin-protein ligase RNF181 OS=Homo sapiens OX=9606 GN=RNF181 PE=1 SV=1
MASYFDEHDCEPSDPEQETRTNMLLELARSLFNRMDFEDLGLVVDWDHHLPPPAAKTVVE
NLPRTVIRGSQAELKCPVCLLEFEEEETAIEMPCHHLFHSSCILPWLSKTNSCPLCRYEL
PTDDDTYEEHRRDKARKQQQQHRLENLHGAMYT
>sp|Q14690|RRP5_HUMAN Protein RRP5 homolog OS=Homo sapiens OX=9606 GN=PDCD11 PE=1 SV=3
MANLEESFPRGGTRKIHKPEKAFQQSVEQDNLFDISTEEGSTKRKKSQKGPAKTKKLKIE
KRESSKSAREKFEILSVESLCEGMRILGCVKEVNELELVISLPNGLQGFVQVTEICDAYT
KKLNEQVTQEQPLKDLLHLPELFSPGMLVRCVVSSLGITDRGKKSVKLSLNPKNVNRVLS
AEALKPGMLLTGTVSSLEDHGYLVDIGVDGTRAFLPLLKAQEYIRQKNKGAKLKVGQYLN
CIVEKVKGNGGVVSLSVGHSEVSTAIATEQQSWNLNNLLPGLVVKAQVQKVTPFGLTLNF
LTFFTGVVDFMHLDPKKAGTYFSNQAVRACILCVHPRTRVVHLSLRPIFLQPGRPLTRLS
CQNLGAVLDDVPVQGFFKKAGATFRLKDGVLAYARLSHLSDSKNVFNPEAFKPGNTHKCR
IIDYSQMDELALLSLRTSIIEAQYLRYHDIEPGAVVKGTVLTIKSYGMLVKVGEQMRGLV
PPMHLADILMKNPEKKYHIGDEVKCRVLLCDPEAKKLMMTLKKTLIESKLPVITCYADAK
PGLQTHGFIIRVKDYGCIVKFYNNVQGLVPKHELSTEYIPDPERVFYTGQVVKVVVLNCE
PSKERMLLSFKLSSDPEPKKEPAGHSQKKGKAINIGQLVDVKVLEKTKDGLEVAVLPHNI
RAFLPTSHLSDHVANGPLLHHWLQAGDILHRVLCLSQSEGRVLLCRKPALVSTVEGGQDP
KNFSEIHPGMLLIGFVKSIKDYGVFIQFPSGLSGLAPKAIMSDKFVTSTSDHFVEGQTVA
AKVTNVDEEKQRMLLSLRLSDCGLGDLAITSLLLLNQCLEELQGVRSLMSNRDSVLIQTL
AEMTPGMFLDLVVQEVLEDGSVVFSGGPVPDLVLKASRYHRAGQEVESGQKKKVVILNVD
LLKLEVHVSLHQDLVNRKARKLRKGSEHQAIVQHLEKSFAIASLVETGHLAAFSLTSHLN
DTFRFDSEKLQVGQGVSLTLKTTEPGVTGLLLAVEGPAAKRTMRPTQKDSETVDEDEEVD
PALTVGTIKKHTLSIGDMVTGTVKSIKPTHVVVTLEDGIIGCIHASHILDDVPEGTSPTT
KLKVGKTVTARVIGGRDMKTFKYLPISHPRFVRTIPELSVRPSELEDGHTALNTHSVSPM
EKIKQYQAGQTVTCFLKKYNVVKKWLEVEIAPDIRGRIPLLLTSLSFKVLKHPDKKFRVG
QALRATVVGPDSSKTLLCLSLTGPHKLEEGEVAMGRVVKVTPNEGLTVSFPFGKIGTVSI
FHMSDSYSETPLEDFVPQKVVRCYILSTADNVLTLSLRSSRTNPETKSKVEDPEINSIQD
IKEGQLLRGYVGSIQPHGVFFRLGPSVVGLARYSHVSQHSPSKKALYNKHLPEGKLLTAR
VLRLNHQKNLVELSFLPGDTGKPDVLSASLEGQLTKQEERKTEAEERDQKGEKKNQKRNE
KKNQKGQEEVEMPSKEKQQPQKPQAQKRGGRECRESGSEQERVSKKPKKAGLSEEDDSLV
DVYYREGKEEAEETNVLPKEKQTKPAEAPRLQLSSGFAWNVGLDSLTPALPPLAESSDSE
EDEKPHQATIKKSKKERELEKQKAEKELSRIEEALMDPGRQPESADDFDRLVLSSPNSSI
LWLQYMAFHLQATEIEKARAVAERALKTISFREEQEKLNVWVALLNLENMYGSQESLTKV
FERAVQYNEPLKVFLHLADIYAKSEKFQEAGELYNRMLKRFRQEKAVWIKYGAFLLRRSQ
AAASHRVLQRALECLPSKEHVDVIAKFAQLEFQLGDAERAKAIFENTLSTYPKRTDVWSV
YIDMTIKHGSQKDVRDIFERVIHLSLAPKRMKFFFKRYLDYEKQHGTEKDVQAVKAKALE
YVEAKSSVLED
>sp|Q5VT52|RPRD2_HUMAN Regulation of nuclear pre-mRNA domain-containing protein 2 OS=Homo sapiens OX=9606 GN=RPRD2 PE=1 SV=1
MAAGGGGGSSKASSSSASSAGALESSLDRKFQSVTNTMESIQGLSSWCIENKKHHSTIVY
HWMKWLRRSAYPHRLNLFYLANDVIQNCKRKNAIIFRESFADVLPEAAALVKDPSVSKSV
ERIFKIWEDRNVYPEEMIVALREALSTTFKTQKQLKENLNKQPNKQWKKSQTSTNPKAAL
KSKIVAEFRSQALIEELLLYKRSEDQIELKEKQLSTMRVDVCSTETLKCLKDKTGGKKFS
KEFEEASSKLEEFVNGLDKQVKNGPSLTEALENAGIFYEAQYKEVKVVANAYKTFANRVN
NLKKKLDQLKSTLPDPEESPVPSPSMDAPSPTGSESPFQGMGGEESQSPTMESEKSATPE
PVTDNRDVEDMELSDVEDDGSKIIVEDRKEKPAEKSAVSTSVPTKPTENISKASSCTPVP
VTMTATPPLPKPVNTSLSPSPALALPNLANVDLAKISSILSSLTSVMKNTGVSPASRPSP
GTPTSPSNLTSGLKTPAPATTTSHNPLANILSKVEITPESILSALSKTQTQSAPALQGLS
SLLQSVTGNPVPASEAASQSTSASPANTTVSTIKGRNLPSSAQPFIPKSFNYSPNSSTSE
VSSTSASKASIGQSPGLPSTTFKLPSNSLGFTATHNTSPAAPPTEVTICQSSEVSKPKLE
SESTSPSLEMKIHNFLKGNPGFSGLNLNIPILSSLGSSAPSESHPSDFQRGPTSTSIDNI
DGTPVRDERSGTPTQDEMMDKPTSSSVDTMSLLSKIISPGSSTPSSTRSPPPGRDESYPR
ELSNSVSTYRPFGLGSESPYKQPSDGMERPSSLMDSSQEKFYPDTSFQEDEDYRDFEYSG
PPPSAMMNLEKKPAKSILKSSKLSDTTEYQPILSSYSHRAQEFGVKSAFPPSVRALLDSS
ENCDRLSSSPGLFGAFSVRGNEPGSDRSPSPSKNDSFFTPDSNHNSLSQSTTGHLSLPQK
QYPDSPHPVPHRSLFSPQNTLAAPTGHPPTSGVEKVLASTISTTSTIEFKNMLKNASRKP
SDDKHFGQAPSKGTPSDGVSLSNLTQPSLTATDQQQQEEHYRIETRVSSSCLDLPDSTEE
KGAPIETLGYHSASNRRMSGEPIQTVESIRVPGKGNRGHGREASRVGWFDLSTSGSSFDN
GPSSASELASLGGGGSGGLTGFKTAPYKERAPQFQESVGSFRSNSFNSTFEHHLPPSPLE
HGTPFQREPVGPSSAPPVPPKDHGGIFSRDAPTHLPSVDLSNPFTKEAALAHAAPPPPPG
EHSGIPFPTPPPPPPPGEHSSSGGSGVPFSTPPPPPPPVDHSGVVPFPAPPLAEHGVAGA
VAVFPKDHSSLLQGTLAEHFGVLPGPRDHGGPTQRDLNGPGLSRVRESLTLPSHSLEHLG
PPHGGGGGGGSNSSSGPPLGPSHRDTISRSGIILRSPRPDFRPREPFLSRDPFHSLKRPR
PPFARGPPFFAPKRPFFPPRY
>sp|P62861|RS30_HUMAN 40S ribosomal protein S30 OS=Homo sapiens OX=9606 GN=FAU PE=1 SV=1
KVHGSLARAGKVRGQTPKVAKQEKKKKKTGRAKRRMQYNRRFVNVVPTFGKKKGPNANS
>sp|Q92552|RT27_HUMAN 28S ribosomal protein S27, mitochondrial OS=Homo sapiens OX=9606 GN=MRPS27 PE=1 SV=3
MAASIVRRGMLLARQVVLPQLSPAGKRYLLSSAYVDSHKWEAREKEHYCLADLASLMDKT
FERKLPVSSLTISRLIDNISSREEIDHAEYYLYKFRHSPNCWYLRNWTIHTWIRQCLKYD
AQDKALYTLVNKVQYGIFPDNFTFNLLMDSFIKKENYKDALSVVFEVMMQEAFEVPSTQL
LSLYVLFHCLAKKTDFSWEEERNFGASLLLPGLKQKNSVGFSSQLYGYALLGKVELQQGL
RAVYHNMPLIWKPGYLDRALQVMEKVAASPEDIKLCREALDVLGAVLKALTSADGASEEQ
SQNDEDNQGSEKLVEQLDIEETEQSKLPQYLERFKALHSKLQALGKIESEGLLSLTTQLV
KEKLSTCEAEDIATYEQNLQQWHLDLVQLIQREQQQREQAKQEYQAQKAAKASA
>sp|Q96EL2|RT24_HUMAN 28S ribosomal protein S24, mitochondrial OS=Homo sapiens OX=9606 GN=MRPS24 PE=1 SV=1
MAASVCSGLLGPRVLSWSRELPCAWRALHTSPVCAKNRAARVRVSKGDKPVTYEEAHAPH
YIAHRKGWLSLHTGNLDGEDHAAERTVEDVFLRKFMWGTFPGCLADQLVLKRRGNQLEIC
AVVLRQLSPHKYYFLVGYSETLLSYFYKCPVRLHLQTVPSKVVYKYL
>sp|Q8IWB4|S31A7_HUMAN Spermatogenesis-associated protein 31A7 OS=Homo sapiens OX=9606 GN=SPATA31A7 PE=1 SV=4
MENLPFPLKLLSASSLNAPSSTPWVLDIFLTLVFALGFFFLLLPYLSYFRCDDPPSPSPG
KRKCPVGRRRRPRGRMKNHSLRAGRECPRGLEETSDLLSQLQSLLGPHLDKGDFGQLSGP
DPPGEVGERAPDGASQSSHEPMEDAAPILSPLASPDPQAKHPQDLASTPSPGPMTTSVSS
LSASQPPEPSLPLEHPSPEPPALFPHPPHTPDPLACSLPPPKGFTAPPLRDSTLITPSHC
DSVAFPLGTVPQSLSPHEDLVASVPAISGLGGSNSHVSASSRWQETARTSCAFNSSVQQD
HLSRHPPETCQMEAGSLFLLSSDGQNVVGIQVTETAKVNIWEEKENVGSFTNRMTPEKHL
NYLRNLAKSLDAEQDTTNPKPFWNMGENSKQLPGPQKLSDPRLWQESFWKNYSQLFWGLP
SLHSESLVANAWVTDRSYTLQSPPFLFNEMSNVCPIQRETTMSPLLFQAQPLSHLGPECQ
PFISSTPQFRPTPMAQAEAQAHLQSSFPVLSPAFPSLIQNTGVACPASQNKVQALSLPET
QHPEWPLLRRQLEGRLALPSRVQKSQDVFSVSTPNLPQESLTSILPENFPVSPELRRQLE
QHIKKWIIQHWGNLGRIQESLDLMQLRDESPGTSQAKGKPSPWQSSMSTGESSKEAQKVK
FQLERDPCPHLGQILGETPQNLSRDMKSFPRKVLGVTSEELERNLRKPLRSDSGSDLLRC
TERTHIENILKAHMGRNLGQTNEGLIPVCVRRSWLAVNQALPVSNTHVKTSNLAAPKSGK
ACVNTAQVLSFLEPCTQQGLGAHIVRFWAKHRWGLPLRVLKPIQCFKLEKVSSLSLTQLA
GPSSATCESGAGSEVEVDMFLRKPPMASLRKQVLTKASDHMPESLLASSPAWKQFQRAPR
GIPSWNDHEPLKPPPAGQEGRWPSKPLTYSLTGSIQQSRSLGAQSSKAGETREAVPQCRV
PLETCMLANLQATSEDVHGFEAPGTSKSSLHPRVSVSQDPRKLCLMEEVVNEFEPGMATK
SETQPQVCAAVVLLPDGQASVVPHASENLVSQVPQGHLQSMPTGNMRASQELHDLMAARR
SKLVHEEPRNPNCQGSCKSQRPMFPPIHKSEKSRKPNLEKHEERLEGLRTPQLTPVRKTE
DTHQDEGVQLLPSKKQPPSVSPFGENIKQIFQWIFSKKKSKPAPVTAESQKTVKNRSRVY
SSSAEAQGLMTAVGQMLDEKMSLCHARHASKVNQHKQKFQAPVCGFPCNHRHLFYSEHGR
ILSYAASSQQATLKSQGCPNRDRQIRNQQPLKSVRCNNEQWGLRHPQILHPKKAVSPVSP
PQHWPKTSGASSHHHHCPRHCLLWEGI
>sp|Q6ICL7|S35E4_HUMAN Solute carrier family 35 member E4 OS=Homo sapiens OX=9606 GN=SLC35E4 PE=1 SV=1
MCRCPPEHHDGRMTSAEVGAAAGGAQAAGPPEWPPGSPQALRQPGRARVAMAALVWLLAG
ASMSSLNKWIFTVHGFGRPLLLSALHMLVAALACHRGARRPMPGGTRCRVLLLSLTFGTS
MACGNVGLRAVPLDLAQLVTTTTPLFTLALSALLLGRRHHPLQLAAMGPLCLGAACSLAG
EFRTPPTGCGFLLAATCLRGLKSVQQSALLQEERLDAVTLLYATSLPSFCLLAGAALVLE
AGVAPPPTAGDSRLWACILLSCLLSVLYNLASFSLLALTSALTVHVLGNLTVVGNLILSR
LLFGSRLSALSYVGIALTLSGMFLYHNCEFVASWAARRGLWRRDQPSKGL
>sp|Q9NSA0|S22AB_HUMAN Solute carrier family 22 member 11 OS=Homo sapiens OX=9606 GN=SLC22A11 PE=1 SV=1
MAFSKLLEQAGGVGLFQTLQVLTFILPCLMIPSQMLLENFSAAIPGHRCWTHMLDNGSAV
STNMTPKALLTISIPPGPNQGPHQCRRFRQPQWQLLDPNATATSWSEADTEPCVDGWVYD
RSVFTSTIVAKWDLVCSSQGLKPLSQSIFMSGILVGSFIWGLLSYRFGRKPMLSWCCLQL
AVAGTSTIFAPTFVIYCGLRFVAAFGMAGIFLSSLTLMVEWTTTSRRAVTMTVVGCAFSA
GQAALGGLAFALRDWRTLQLAASVPFFAISLISWWLPESARWLIIKGKPDQALQELRKVA
RINGHKEAKNLTIEVLMSSVKEEVASAKEPRSVLDLFCVPVLRWRSCAMLVVNFSLLISY
YGLVFDLQSLGRDIFLLQALFGAVDFLGRATTALLLSFLGRRTIQAGSQAMAGLAILANM
LVPQDLQTLRVVFAVLGKGCFGISLTCLTIYKAELFPTPVRMTADGILHTVGRLGAMMGP
LILMSRQALPLLPPLLYGVISIASSLVVLFFLPETQGLPLPDTIQDLESQKSTAAQGNRQ
EAVTVESTSL
>sp|Q9Y2Q9|RT28_HUMAN 28S ribosomal protein S28, mitochondrial OS=Homo sapiens OX=9606 GN=MRPS28 PE=1 SV=1
MAALCRTRAVAAESHFLRVFLFFRPFRGVGTESGSESGSSNAKEPKTRAGGFASALERHS
ELLQKVEPLQKGSPKNVESFASMLRHSPLTQMGPAKDKLVIGRIFHIVENDLYIDFGGKF
HCVCRRPEVDGEKYQKGTRVRLRLLDLELTSRFLGATTDTTVLEANAVLLGIQESKDSRS
KEEHHEK
>sp|Q9NP94|S39A2_HUMAN Zinc transporter ZIP2 OS=Homo sapiens OX=9606 GN=SLC39A2 PE=1 SV=2
MEQLLGIKLGCLFALLALTLGCGLTPICFKWFQIDAARGHHRLVLRLLGCISAGVFLGAG
FMHMTAEALEEIESQIQKFMVQNRSASERNSSGDADSAHMEYPYGELIISLGFFFVFFLE
SLALQCCPGAAGGSTVQDEEWGGAHIFELHSHGHLPSPSKGPLRALVLLLSLSFHSVFEG
LAVGLQPTVAATVQLCLAVLAHKGLVVFGVGMRLVHLGTSSRWAVFSILLLALMSPLGLA
VGLAVTGGDSEGGRGLAQAVLEGVAAGTFLYVTFLEILPRELASPEAPLAKWSCVAAGFA
FMAFIALWA
>sp|Q6ZT89|S2548_HUMAN Solute carrier family 25 member 48 OS=Homo sapiens OX=9606 GN=SLC25A48 PE=1 SV=2
MGSFQLEDFAAGWIGGAASVIVGHPLDTVKTRLQAGVGYGNTLSCIRVVYRRESMFGFFK
GMSFPLASIAVYNSVVFGVFSNTQRFLSQHRCGEPEASPPRTLSDLLLASMVAGVVSVGL
GGPVDLIKIRLQMQTQPFRDANLGLKSRAVAPAEQPAYQGPVHCITTIVRNEGLAGLYRG
ASAMLLRDVPGYCLYFIPYVFLSEWITPEACTGPSPCAVWLAGGMAGAISWGTATPMDVV
KSRLQADGVYLNKYKGVLDCISQSYQKEGLKVFFRGITVNAVRGFPMSAAMFLGYELSLQ
AIRGDHAVTSP
>sp|P06703|S10A6_HUMAN Protein S100-A6 OS=Homo sapiens OX=9606 GN=S100A6 PE=1 SV=1
MACPLDQAIGLLVAIFHKYSGREGDKHTLSKKELKELIQKELTIGSKLQDAEIARLMEDL
DRNKDQEVNFQEYVTFLGALALIYNEALKG
>sp|Q9UNT1|RBL2B_HUMAN Rab-like protein 2B OS=Homo sapiens OX=9606 GN=RABL2B PE=1 SV=1
MAEDKTKPSELDQGKYDADDNVKIICLGDSAVGKSKLMERFLMDGFQPQQLSTYALTLYK
HTATVDGRTILVDFWDTAGQERFQSMHASYYHKAHACIMVFDVQRKVTYRNLSTWYTELR
EFRPEIPCIVVANKIDDINVTQKSFNFAKKFSLPLYFVSAADGTNVVKLFNDAIRLAVSY
KQNSQDFMDEIFQELENFSLEQEEEDVPDQEQSSSIETPSEEAASPHS
>sp|Q96NR8|RDH12_HUMAN Retinol dehydrogenase 12 OS=Homo sapiens OX=9606 GN=RDH12 PE=1 SV=3
MLVTLGLLTSFFSFLYMVAPSIRKFFAGGVCRTNVQLPGKVVVITGANTGIGKETARELA
SRGARVYIACRDVLKGESAASEIRVDTKNSQVLVRKLDLSDTKSIRAFAEGFLAEEKQLH
ILINNAGVMMCPYSKTADGFETHLGVNHLGHFLLTYLLLERLKVSAPARVVNVSSVAHHI
GKIPFHDLQSEKRYSRGFAYCHSKLANVLFTRELAKRLQGTGVTTYAVHPGVVRSELVRH
SSLLCLLWRLFSPFVKTAREGAQTSLHCALAEGLEPLSGKYFSDCKRTWVSPRARNNKTA
ERLWNVSCELLGIRWE
>sp|Q9Y5S9|RBM8A_HUMAN RNA-binding protein 8A OS=Homo sapiens OX=9606 GN=RBM8A PE=1 SV=1
MADVLDLHEAGGEDFAMDEDGDESIHKLKEKAKKRKGRGFGSEEGSRARMREDYDSVEQD
GDEPGPQRSVEGWILFVTGVHEEATEEDIHDKFAEYGEIKNIHLNLDRRTGYLKGYTLVE
YETYKEAQAAMEGLNGQDLMGQPISVDWCFVRGPPKGKRRGGRRRSRSPDRRRR
>sp|P54725|RD23A_HUMAN UV excision repair protein RAD23 homolog A OS=Homo sapiens OX=9606 GN=RAD23A PE=1 SV=1
MAVTITLKTLQQQTFKIRMEPDETVKVLKEKIEAEKGRDAFPVAGQKLIYAGKILSDDVP
IRDYRIDEKNFVVVMVTKTKAGQGTSAPPEASPTAAPESSTSFPPAPTSGMSHPPPAARE
DKSPSEESAPTTSPESVSGSVPSSGSSGREEDAASTLVTGSEYETMLTEIMSMGYERERV
VAALRASYNNPHRAVEYLLTGIPGSPEPEHGSVQESQVSEQPATEAAGENPLEFLRDQPQ
FQNMRQVIQQNPALLPALLQQLGQENPQLLQQISRHQEQFIQMLNEPPGELADISDVEGE
VGAIGEEAPQMNYIQVTPQEKEAIERLKALGFPESLVIQAYFACEKNENLAANFLLSQNF
DDE
>sp|Q9H0T7|RAB17_HUMAN Ras-related protein Rab-17 OS=Homo sapiens OX=9606 GN=RAB17 PE=1 SV=2
MAQAHRTPQPRAAPSQPRVFKLVLLGSGSVGKSSLALRYVKNDFKSILPTVGCAFFTKVV
DVGATSLKLEIWDTAGQEKYHSVCHLYFRGANAALLVYDITRKDSFLKAQQWLKDLEEEL
HPGEVLVMLVGNKTDLSQEREVTFQEGKEFADSQKLLFMETSAKLNHQVSEVFNTVAQEL
LQRSDEEGQALRGDAAVALNKGPARQAKCCAH
>sp|P78563|RED1_HUMAN Double-stranded RNA-specific editase 1 OS=Homo sapiens OX=9606 GN=ADARB1 PE=1 SV=1
MDIEDEENMSSSSTDVKENRNLDNVSPKDGSTPGPGEGSQLSNGGGGGPGRKRPLEEGSN
GHSKYRLKKRRKTPGPVLPKNALMQLNEIKPGLQYTLLSQTGPVHAPLFVMSVEVNGQVF
EGSGPTKKKAKLHAAEKALRSFVQFPNASEAHLAMGRTLSVNTDFTSDQADFPDTLFNGF
ETPDKAEPPFYVGSNGDDSFSSSGDLSLSASPVPASLAQPPLPVLPPFPPPSGKNPVMIL
NELRPGLKYDFLSESGESHAKSFVMSVVVDGQFFEGSGRNKKLAKARAAQSALAAIFNLH
LDQTPSRQPIPSEGLQLHLPQVLADAVSRLVLGKFGDLTDNFSSPHARRKVLAGVVMTTG
TDVKDAKVISVSTGTKCINGEYMSDRGLALNDCHAEIISRRSLLRFLYTQLELYLNNKDD
QKRSIFQKSERGGFRLKENVQFHLYISTSPCGDARIFSPHEPILEGSRSYTQAGVQWCNH
GSLQPRPPGLLSDPSTSTFQGAGTTEPADRHPNRKARGQLRTKIESGEGTIPVRSNASIQ
TWDGVLQGERLLTMSCSDKIARWNVVGIQGSLLSIFVEPIYFSSIILGSLYHGDHLSRAM
YQRISNIEDLPPLYTLNKPLLSGISNAEARQPGKAPNFSVNWTVGDSAIEVINATTGKDE
LGRASRLCKHALYCRWMRVHGKVPSHLLRSKITKPNVYHESKLAAKEYQAAKARLFTAFI
KAGLGAWVEKPTEQDQFSLTP
>sp|Q969Q5|RAB24_HUMAN Ras-related protein Rab-24 OS=Homo sapiens OX=9606 GN=RAB24 PE=1 SV=1
MSGQRVDVKVVMLGKEYVGKTSLVERYVHDRFLVGPYQNTIGAAFVAKVMSVGDRTVTLG
IWDTAGSERYEAMSRIYYRGAKAAIVCYDLTDSSSFERAKFWVKELRSLEEGCQIYLCGT
KSDLLEEDRRRRRVDFHDVQDYADNIKAQLFETSSKTGQSVDELFQKVAEDYVSVAAFQV
MTEDKGVDLGQKPNPYFYSCCHH
>sp|P62820|RAB1A_HUMAN Ras-related protein Rab-1A OS=Homo sapiens OX=9606 GN=RAB1A PE=1 SV=3
MSSMNPEYDYLFKLLLIGDSGVGKSCLLLRFADDTYTESYISTIGVDFKIRTIELDGKTI
KLQIWDTAGQERFRTITSSYYRGAHGIIVVYDVTDQESFNNVKQWLQEIDRYASENVNKL
LVGNKCDLTTKKVVDYTTAKEFADSLGIPFLETSAKNATNVEQSFMTMAAEIKKRMGPGA
TAGGAEKSNVKIQSTPVKQSGGGCC
>sp|O75943|RAD17_HUMAN Cell cycle checkpoint protein RAD17 OS=Homo sapiens OX=9606 GN=RAD17 PE=1 SV=2
MSKTFLRPKVSSTKVTDWVDPSFDDFLECSGVSTITATSLGVNNSSHRRKNGPSTLESSR
FPARKRGNLSSLEQIYGLENSKEYLSENEPWVDKYKPETQHELAVHKKKIEEVETWLKAQ
VLERQPKQGGSILLITGPPGCGKTTTLKILSKEHGIQVQEWINPVLPDFQKDDFKGMFNT
ESSFHMFPYQSQIAVFKEFLLRATKYNKLQMLGDDLRTDKKIILVEDLPNQFYRDSHTLH
EVLRKYVRIGRCPLIFIISDSLSGDNNQRLLFPKEIQEECSISNISFNPVAPTIMMKFLN
RIVTIEANKNGGKITVPDKTSLELLCQGCSGDIRSAINSLQFSSSKGENNLRPRKKGMSL
KSDAVLSKSKRRKKPDRVFENQEVQAIGGKDVSLFLFRALGKILYCKRASLTELDSPRLP
SHLSEYERDTLLVEPEEVVEMSHMPGDLFNLYLHQNYIDFFMEIDDIVRASEFLSFADIL
SGDWNTRSLLREYSTSIATRGVMHSNKARGYAHCQGGGSSFRPLHKPQWFLINKKYRENC
LAAKALFPDFCLPALCLQTQLLPYLALLTIPMRNQAQISFIQDIGRLPLKRHFGRLKMEA
LTDREHGMIDPDSGDEAQLNGGHSAEESLGEPTQATVPETWSLPLSQNSASELPASQPQP
FSAQGDMEENIIIEDYESDGT
>sp|Q9C0H5|RHG39_HUMAN Rho GTPase-activating protein 39 OS=Homo sapiens OX=9606 GN=ARHGAP39 PE=1 SV=2
MSQTQDYECRSHNVDLPESRIPGSNTRLEWVEIIEPRTRERMYANLVTGECVWDPPAGVR
IKRTSENQWWELFDPNTSRFYYYNASTQRTVWHRPQGCDIIPLAKLQTLKQNTESPRASA
ESSPGRGSSVSREGSTSSSLEPEPDTEKAQELPARAGRPAAFGTVKEDSGSSSPPGVFLE
KDYEIYRDYSADGQLLHYRTSSLRWNSGAKERMLIKVADREPSFLAAQGNGYAPDGPPGV
RSRRPSGSQHSPSLQTFAPEADGTIFFPERRPSPFLKRAELPGSSSPLLAQPRKPSGDSQ
PSSPRYGYEPPLYEEPPVEYQAPIYDEPPMDVQFEAGGGYQAGSPQRSPGRKPRPFLQPN
KQGPPSPCQQLVLTKQKCPERFLSLEYSPAGKEYVRQLVYVEQAGSSPKLRAGPRHKYAP
NPGGGSYSLQPSPCLLRDQRLGVKSGDYSTMEGPELRHSQPPTPLPQAQEDAMSWSSQQD
TLSSTGYSPGTRKRKSRKPSLCQATSATPTEGPGDLLVEQPLAEEQPPCGTSLAPVKRAE
GEAEGARGAAEPFLAQARLAWEAQQAHFHMKQRSSWDSQQDGSGYESDGALPLPMPGPVV
RAFSEDEALAQQENRHWRRGTFEKLGFPQILLEKSVSVQTNLASPEPYLHPSQSEDLAAC
AQFESSRQSRSGVPSSSCVFPTFTLRKPSSETDIENWASKHFNKHTQGLFRRKVSIANML
AWSSESIKKPMIVTSDRHVKKEACELFKLIQMYMGDRRAKADPLHVALEVATKGWSVQGL
RDELYIQLCRQTTENFRLESLARGWELMAICLAFFPPTPKFHSYLEGYIYRHMDPVNDTK
GVAISTYAKYCYHKLQKAALTGAKKGLKKPNVEEIRHAKNAVFSPSMFGSALQEVMGMQR
ERYPERQLPWVQTRLSEEVLALNGDQTEGIFRVPGDIDEVNALKLQVDQWKVPTGLEDPH
VPASLLKLWYRELEEPLIPHEFYEQCIAHYDSPEAAVAVVHALPRINRMVLCYLIRFLQV
FVQPANVAVTKMDVSNLAMVMAPNCLRCQSDDPRVIFENTRKEMSFLRVLIQHLDTSFME
GVL
>sp|Q9BXF6|RFIP5_HUMAN Rab11 family-interacting protein 5 OS=Homo sapiens OX=9606 GN=RAB11FIP5 PE=1 SV=1
MALVRGAEPAAGPSRWLPTHVQVTVLRARGLRGKSSGAGSTSDAYTVIQVGREKYSTSVV
EKTHGCPEWREECSFELPPGALDGLLRAQEADAGPAPWAASSAAACELVLTTMHRSLIGV
DKFLGQATVALDEVFGAGRAQHTQWYKLHSKPGKKEKERGEIEVTIQFTRNNLSASMFDL
SMKDKPRSPFSKIRDKMKGKKKYDLESASAILPSSAIEDPDLGSLGKMGKAKGFFLRNKL
RKSSLTQSNTSLGSDSTLSSASGSLAYQGPGAELLTRSPSRSSWLSTEGGRDSAQSPKLF
THKRTYSDEANQMRVAPPRALLDLQGHLDAASRSSLCVNGSHIYNEEPQGPVRHRSSISG
SLPSSGSLQAVSSRFSEEGPRSTDDTWPRGSRSNSSSEAVLGQEELSAQAKVLAPGASHP
GEEEGARLPEGKPVQVATPIVASSEAVAEKEGARKEERKPRMGLFHHHHQGLSRSELGRR
SSLGEKGGPILGASPHHSSSGEEKAKSSWFGLREAKDPTQKPSPHPVKPLSAAPVEGSPD
RKQSRSSLSIALSSGLEKLKTVTSGSIQPVTQAPQAGQMVDTKRLKDSAVLDQSAKYYHL
THDELISLLLQRERELSQRDEHVQELESYIDRLLVRIMETSPTLLQIPPGPPK
>sp|O00287|RFXAP_HUMAN Regulatory factor X-associated protein OS=Homo sapiens OX=9606 GN=RFXAP PE=1 SV=1
MEAQGVAEGAGPGAASGVPHPAALAPAAAPTLAPASVAAAASQFTLLVMQPCAGQDEAAA
PGGSVGAGKPVRYLCEGAGDGEEEAGEDEADLLDTSDPPGGGESAASLEDLEDEETHSGG
EGSSGGARRRGSGGGSMSKTCTYEGCSETTSQVAKQRKPWMCKKHRNKMYKDKYKKKKSD
QALNCGGTASTGSAGNVKLEESADNILSIVKQRTGSFGDRPARPTLLEQVLNQKRLSLLR
SPEVVQFLQKQQQLLNQQVLEQRQQQFPGTSM
>sp|P49207|RL34_HUMAN 60S ribosomal protein L34 OS=Homo sapiens OX=9606 GN=RPL34 PE=1 SV=3
MVQRLTYRRRLSYNTASNKTRLSRTPGNRIVYLYTKKVGKAPKSACGVCPGRLRGVRAVR
PKVLMRLSKTKKHVSRAYGGSMCAKCVRDRIKRAFLIEEQKIVVKVLKAQAQSQKAK
>sp|P62424|RL7A_HUMAN 60S ribosomal protein L7a OS=Homo sapiens OX=9606 GN=RPL7A PE=1 SV=2
MPKGKKAKGKKVAPAPAVVKKQEAKKVVNPLFEKRPKNFGIGQDIQPKRDLTRFVKWPRY
IRLQRQRAILYKRLKVPPAINQFTQALDRQTATQLLKLAHKYRPETKQEKKQRLLARAEK
KAAGKGDVPTKRPPVLRAGVNTVTTLVENKKAQLVVIAHDVDPIELVVFLPALCRKMGVP
YCIIKGKARLGRLVHRKTCTTVAFTQVNSEDKGALAKLVEAIRTNYNDRYDEIRRHWGGN
VLGPKSVARIAKLEKAKAKELATKLG
>sp|Q96EQ8|RN125_HUMAN E3 ubiquitin-protein ligase RNF125 OS=Homo sapiens OX=9606 GN=RNF125 PE=1 SV=4
MGSVLSTDSGKSAPASATARALERRRDPELPVTSFDCAVCLEVLHQPVRTRCGHVFCRSC
IATSLKNNKWTCPYCRAYLPSEGVPATDVAKRMKSEYKNCAECDTLVCLSEMRAHIRTCQ
KYIDKYGPLQELEETAARCVCPFCQRELYEDSLLDHCITHHRSERRPVFCPLCRLIPDEN
PSSFSGSLIRHLQVSHTLFYDDFIDFNIIEEALIRRVLDRSLLEYVNHSNTT
>sp|Q96PX1|RN157_HUMAN E3 ubiquitin ligase RNF157 OS=Homo sapiens OX=9606 GN=RNF157 PE=1 SV=3
MGALTSRQHAGVEEVDIPSNSVYRYPPKSGSYFASHFIMGGEKFDSTHPEGYLFGENSDL
NFLGNRPVVFPYAAPPPQEPVKTLRSLVNIRKDTLRLVKCAEEVKSPGEEASKAKVHYNV
EFTFDTDARVAITIYYQATEEFQNGIASYIPKDNSLQSETVQYKRGVCQQFCLPSHTVDP
SEWAEEELGFDLDREVYPLVVHAVVDEGDEYFGHCHVLLGTFEKHTDGTFCVKPLKQKQV
VDGVSYLLQEIYGIENKYNTQDSKVAEDEVSDNSAECVVCLSDVRDTLILPCRHLCLCNT
CADTLRYQANNCPICRLPFRALLQIRAMRKKLGPLSPTSFNPIISSQTSDSEEHPSSENI
PPGYEVVSLLEALNGPLTPSPAVPPLHVLGDGHLSGMLPSYGSDGHLPPVRTISPLDRLS
DSSSQGLKLKKSLSKSTSQNSSVLHEEEDEHSCSESETQLSQRPSVQHLGEECGVTPESE
NLTLSSSGAIDQSSCTGTPLSSTISSPEGPASSSLAQSVMSMASSQISTDTVSSMSGSYI
APGTEEEGEALSSPQPASRAPSEEGEGLPAESPDSNFAGLPAGEQDAEGNDVIEEEDGSP
TQEGQRTCAFLGMECDNNNDFDIASVKALDNKLCSEVCLPGAWQADDNAVSRNAQRRRLS
SSSLEDSETRPCVWGPLAV
>sp|Q9NS64|RPRM_HUMAN Protein reprimo OS=Homo sapiens OX=9606 GN=RPRM PE=1 SV=1
MNPALGNQTDVAGLFLANSSEALERAVRCCTQASVVTDDGFAEGGPDERSLYIMRVVQIA
VMCVLSLTVVFGIFFLGCNLLIKSEGMINFLVKDRRPSKEVEAVVVGPY
>sp|P12755|SKI_HUMAN Ski oncogene OS=Homo sapiens OX=9606 GN=SKI PE=1 SV=1
MEAAAGGRGCFQPHPGLQKTLEQFHLSSMSSLGGPAAFSARWAQEAYKKESAKEAGAAAV
PAPVPAATEPPPVLHLPAIQPPPPVLPGPFFMPSDRSTERCETVLEGETISCFVVGGEKR
LCLPQILNSVLRDFSLQQINAVCDELHIYCSRCTADQLEILKVMGILPFSAPSCGLITKT
DAERLCNALLYGGAYPPPCKKELAASLALGLELSERSVRVYHECFGKCKGLLVPELYSSP
SAACIQCLDCRLMYPPHKFVVHSHKALENRTCHWGFDSANWRAYILLSQDYTGKEEQARL
GRCLDDVKEKFDYGNKYKRRVPRVSSEPPASIRPKTDDTSSQSPAPSEKDKPSSWLRTLA
GSSNKSLGCVHPRQRLSAFRPWSPAVSASEKELSPHLPALIRDSFYSYKSFETAVAPNVA
LAPPAQQKVVSSPPCAAAVSRAPEPLATCTQPRKRKLTVDTPGAPETLAPVAAPEEDKDS
EAEVEVESREEFTSSLSSLSSPSFTSSSSAKDLGSPGARALPSAVPDAAAPADAPSGLEA
ELEHLRQALEGGLDTKEAKEKFLHEVVKMRVKQEEKLSAALQAKRSLHQELEFLRVAKKE
KLREATEAKRNLRKEIERLRAENEKKMKEANESRLRLKRELEQARQARVCDKGCEAGRLR
AKYSAQIEDLQVKLQHAEADREQLRADLLREREAREHLEKVVKELQEQLWPRARPEAAGS
EGAAELEP
>sp|Q14524|SCN5A_HUMAN Sodium channel protein type 5 subunit alpha OS=Homo sapiens OX=9606 GN=SCN5A PE=1 SV=2
MANFLLPRGTSSFRRFTRESLAAIEKRMAEKQARGSTTLQESREGLPEEEAPRPQLDLQA
SKKLPDLYGNPPQELIGEPLEDLDPFYSTQKTFIVLNKGKTIFRFSATNALYVLSPFHPI
RRAAVKILVHSLFNMLIMCTILTNCVFMAQHDPPPWTKYVEYTFTAIYTFESLVKILARG
FCLHAFTFLRDPWNWLDFSVIIMAYTTEFVDLGNVSALRTFRVLRALKTISVISGLKTIV
GALIQSVKKLADVMVLTVFCLSVFALIGLQLFMGNLRHKCVRNFTALNGTNGSVEADGLV
WESLDLYLSDPENYLLKNGTSDVLLCGNSSDAGTCPEGYRCLKAGENPDHGYTSFDSFAW
AFLALFRLMTQDCWERLYQQTLRSAGKIYMIFFMLVIFLGSFYLVNLILAVVAMAYEEQN
QATIAETEEKEKRFQEAMEMLKKEHEALTIRGVDTVSRSSLEMSPLAPVNSHERRSKRRK
RMSSGTEECGEDRLPKSDSEDGPRAMNHLSLTRGLSRTSMKPRSSRGSIFTFRRRDLGSE
ADFADDENSTAGESESHHTSLLVPWPLRRTSAQGQPSPGTSAPGHALHGKKNSTVDCNGV
VSLLGAGDPEATSPGSHLLRPVMLEHPPDTTTPSEEPGGPQMLTSQAPCVDGFEEPGARQ
RALSAVSVLTSALEELEESRHKCPPCWNRLAQRYLIWECCPLWMSIKQGVKLVVMDPFTD
LTITMCIVLNTLFMALEHYNMTSEFEEMLQVGNLVFTGIFTAEMTFKIIALDPYYYFQQG
WNIFDSIIVILSLMELGLSRMSNLSVLRSFRLLRVFKLAKSWPTLNTLIKIIGNSVGALG
NLTLVLAIIVFIFAVVGMQLFGKNYSELRDSDSGLLPRWHMMDFFHAFLIIFRILCGEWI
ETMWDCMEVSGQSLCLLVFLLVMVIGNLVVLNLFLALLLSSFSADNLTAPDEDREMNNLQ
LALARIQRGLRFVKRTTWDFCCGLLRQRPQKPAALAAQGQLPSCIATPYSPPPPETEKVP
PTRKETRFEEGEQPGQGTPGDPEPVCVPIAVAESDTDDQEEDEENSLGTEEESSKQQESQ
PVSGGPEAPPDSRTWSQVSATASSEAEASASQADWRQQWKAEPQAPGCGETPEDSCSEGS
TADMTNTAELLEQIPDLGQDVKDPEDCFTEGCVRRCPCCAVDTTQAPGKVWWRLRKTCYH
IVEHSWFETFIIFMILLSSGALAFEDIYLEERKTIKVLLEYADKMFTYVFVLEMLLKWVA
YGFKKYFTNAWCWLDFLIVDVSLVSLVANTLGFAEMGPIKSLRTLRALRPLRALSRFEGM
RVVVNALVGAIPSIMNVLLVCLIFWLIFSIMGVNLFAGKFGRCINQTEGDLPLNYTIVNN
KSQCESLNLTGELYWTKVKVNFDNVGAGYLALLQVATFKGWMDIMYAAVDSRGYEEQPQW
EYNLYMYIYFVIFIIFGSFFTLNLFIGVIIDNFNQQKKKLGGQDIFMTEEQKKYYNAMKK
LGSKKPQKPIPRPLNKYQGFIFDIVTKQAFDVTIMFLICLNMVTMMVETDDQSPEKINIL
AKINLLFVAIFTGECIVKLAALRHYYFTNSWNIFDFVVVILSIVGTVLSDIIQKYFFSPT
LFRVIRLARIGRILRLIRGAKGIRTLLFALMMSLPALFNIGLLLFLVMFIYSIFGMANFA
YVKWEAGIDDMFNFQTFANSMLCLFQITTSAGWDGLLSPILNTGPPYCDPTLPNSNGSRG
DCGSPAVGILFFTTYIIISFLIVVNMYIAIILENFSVATEESTEPLSEDDFDMFYEIWEK
FDPEATQFIEYSVLSDFADALSEPLRIAKPNQISLINMDLPMVSGDRIHCMDILFAFTKR
VLGESGEMDALKIQMEEKFMAANPSKISYEPITTTLRRKHEEVSAMVIQRAFRRHLLQRS
LKHASFLFRQQAGSGLSEEDAPEREGLIAYVMSENFSRPLGPPSSSSISSTSFPPSYDSV
TRATSDNLQVRGSDYSHSEDLADFPPSPDRDRESIV
>sp|Q8WVM8|SCFD1_HUMAN Sec1 family domain-containing protein 1 OS=Homo sapiens OX=9606 GN=SCFD1 PE=1 SV=4
MAAAAAATAAAAASIRERQTVALKRMLNFNVPHIKNSTGEPVWKVLIYDRFGQDIISPLL
SVKELRDMGITLHLLLHSDRDPIPDVPAVYFVMPTEENIDRMCQDLRNQLYESYYLNFIS
AISRSKLEDIANAALAASAVTQVAKVFDQYLNFITLEDDMFVLCNQNKELVSYRAINRPD
ITDTEMETVMDTIVDSLFCFFVTLGAVPIIRCSRGTAAEMVAVKLDKKLRENLRDARNSL
FTGDTLGAGQFSFQRPLLVLVDRNIDLATPLHHTWTYQALVHDVLDFHLNRVNLEESSGV
ENSPAGARPKRKNKKSYDLTPVDKFWQKHKGSPFPEVAESVQQELESYRAQEDEVKRLKS
IMGLEGEDEGAISMLSDNTAKLTSAVSSLPELLEKKRLIDLHTNVATAVLEHIKARKLDV
YFEYEEKIMSKTTLDKSLLDIISDPDAGTPEDKMRLFLIYYISTQQAPSEADLEQYKKAL
TDAGCNLNPLQYIKQWKAFTKMASAPASYGSTTTKPMGLLSRVMNTGSQFVMEGVKNLVL
KQQNLPVTRILDNLMEMKSNPETDDYRYFDPKMLRGNDSSVPRNKNPFQEAIVFVVGGGN
YIEYQNLVDYIKGKQGKHILYGCSELFNATQFIKQLSQLGQK
>sp|Q8TDD2|SP7_HUMAN Transcription factor Sp7 OS=Homo sapiens OX=9606 GN=SP7 PE=1 SV=1
MASSLLEEEVHYGSSPLAMLTAACSKFGGSSPLRDSTTLGKAGTKKPYSVGSDLSASKTM
GDAYPAPFTSTNGLLSPAGSPPAPTSGYANDYPPFSHSFPGPTGTQDPGLLVPKGHSSSD
CLPSVYTSLDMTHPYGSWYKAGIHAGISPGPGNTPTPWWDMHPGGNWLGGGQGQGDGLQG
TLPTGPAQPPLNPQLPTYPSDFAPLNPAPYPAPHLLQPGPQHVLPQDVYKPKAVGNSGQL
EGSGGAKPPRGASTGGSGGYGGSGAGRSSCDCPNCQELERLGAAAAGLRKKPIHSCHIPG
CGKVYGKASHLKAHLRWHTGERPFVCNWLFCGKRFTRSDELERHVRTHTREKKFTCLLCS
KRFTRSDHLSKHQRTHGEPGPGPPPSGPKELGEGRSTGEEEASQTPRPSASPATPEKAPG
GSPEQSNLLEI
>sp|O95721|SNP29_HUMAN Synaptosomal-associated protein 29 OS=Homo sapiens OX=9606 GN=SNAP29 PE=1 SV=1
MSAYPKSYNPFDDDGEDEGARPAPWRDARDLPDGPDAPADRQQYLRQEVLRRAEATAAST
SRSLALMYESEKVGVASSEELARQRGVLERTEKMVDKMDQDLKISQKHINSIKSVFGGLV
NYFKSKPVETPPEQNGTLTSQPNNRLKEAISTSKEQEAKYQASHPNLRKLDDTDPVPRGA
GSAMSTDAYPKNPHLRAYHQKIDSNLDELSMGLGRLKDIALGMQTEIEEQDDILDRLTTK
VDKLDVNIKSTERKVRQL
>sp|Q86WD7|SPA9_HUMAN Serpin A9 OS=Homo sapiens OX=9606 GN=SERPINA9 PE=1 SV=3
MASYLYGVLFAVGLCAPIYCVSPANAPSAYPRPSSTKSTPASQVYSLNTDFAFRLYRRLV
LETPSQNIFFSPVSVSTSLAMLSLGAHSVTKTQILQGLGFNLTHTPESAIHQGFQHLVHS
LTVPSKDLTLKMGSALFVKKELQLQANFLGNVKRLYEAEVFSTDFSNPSIAQARINSHVK
KKTQGKVVDIIQGLDLLTAMVLVNHIFFKAKWEKPFHPEYTRKNFPFLVGEQVTVHVPMM
HQKEQFAFGVDTELNCFVLQMDYKGDAVAFFVLPSKGKMRQLEQALSARTLRKWSHSLQK
RWIEVFIPRFSISASYNLETILPKMGIQNVFDKNADFSGIAKRDSLQVSKATHKAVLDVS
EEGTEATAATTTKFIVRSKDGPSYFTVSFNRTFLMMITNKATDGILFLGKVENPTKS
>sp|Q6IEG0|SNR48_HUMAN U11/U12 small nuclear ribonucleoprotein 48 kDa protein OS=Homo sapiens OX=9606 GN=SNRNP48 PE=1 SV=2
MEGEPPPVEERRRLQEELNEFVESGCRTLEEVTASLGWDLDSLDPGEEEAAEDEVVICPY
DSNHHMPKSSLAKHMASCRLRKMGYTKEEEDEMYNPEFFYENVKIPSITLNKDSQFQIIK
QARTAVGKDSDCYNQRIYSSLPVEVPLNHKRFVCDLTQADRLALYDFVVEETKKKRSDSQ
IIENDSDLFVDLAAKINQDNSRKSPKSYLEILAEVRDYKRRRQSYRAKNVHITKKSYTEV
IRDVINVHMEELSNHWQEEQEKAEDDAEKNEERRSASVDSRQSGGSYLDAECSRHRRDRS
RSPHKRKRNKDKDKNCESRRRKERDGERHHSHKRRKQKI
>sp|Q9Y675|SNURF_HUMAN SNRPN upstream reading frame protein OS=Homo sapiens OX=9606 GN=SNURF PE=1 SV=1
MERARDRLHLRRTTEQHVPEVEVQVKRRRTASLSNQECQLYPRRSQQQQVPVVDFQAELR
QAFLAETPRGG
>sp|Q9NPC8|SIX2_HUMAN Homeobox protein SIX2 OS=Homo sapiens OX=9606 GN=SIX2 PE=1 SV=1
MSMLPTFGFTQEQVACVCEVLQQGGNIERLGRFLWSLPACEHLHKNESVLKAKAVVAFHR
GNFRELYKILESHQFSPHNHAKLQQLWLKAHYIEAEKLRGRPLGAVGKYRVRRKFPLPRS
IWDGEETSYCFKEKSRSVLREWYAHNPYPSPREKRELAEATGLTTTQVSNWFKNRRQRDR
AAEAKERENNENSNSNSHNPLNGSGKSVLGSSEDEKTPSGTPDHSSSSPALLLSPPPPGL
PSLHSLGHPPGPSAVPVPVPGGGGADPLQHHHGLQDSILNPMSANLVDLGS
>sp|O43759|SNG1_HUMAN Synaptogyrin-1 OS=Homo sapiens OX=9606 GN=SYNGR1 PE=1 SV=2
MEGGAYGAGKAGGAFDPYTLVRQPHTILRVVSWLFSIVVFGSIVNEGYLNSASEGEEFCI
YNRNPNACSYGVAVGVLAFLTCLLYLALDVYFPQISSVKDRKKAVLSDIGVSAFWAFLWF
VGFCYLANQWQVSKPKDNPLNEGTDAARAAIAFSFFSIFTWAGQAVLAFQRYQIGADSAL
FSQDYMDPSQDSSMPYAPYVEPTGPDPAGMGGTYQQPANTFDTEPQGYQSQGY
>sp|H3BMG3|SMKR1_HUMAN Small lysine-rich protein 1 OS=Homo sapiens OX=9606 GN=SMKR1 PE=4 SV=1
MPAKGKKGKGQGKSHGKKQKKPEVDILSPAAMLNLYYIAHNVADCLHLRGFHWPGAPKGK
KGRSK
>sp|O15020|SPTN2_HUMAN Spectrin beta chain, non-erythrocytic 2 OS=Homo sapiens OX=9606 GN=SPTBN2 PE=1 SV=3
MSSTLSPTDFDSLEIQGQYSDINNRWDLPDSDWDNDSSSARLFERSRIKALADEREAVQK
KTFTKWVNSHLARVTCRVGDLYSDLRDGRNLLRLLEVLSGEILPKPTKGRMRIHCLENVD
KALQFLKEQKVHLENMGSHDIVDGNHRLTLGLVWTIILRFQIQDISVETEDNKEKKSAKD
ALLLWCQMKTAGYPNVNVHNFTTSWRDGLAFNAIVHKHRPDLLDFESLKKCNAHYNLQNA
FNLAEKELGLTKLLDPEDVNVDQPDEKSIITYVATYYHYFSKMKALAVEGKRIGKVLDHA
MEAERLVEKYESLASELLQWIEQTIVTLNDRQLANSLSGVQNQLQSFNSYRTVEKPPKFT
EKGNLEVLLFTIQSKLRANNQKVYTPREGRLISDINKAWERLEKAEHERELALRTELIRQ
EKLEQLAARFDRKAAMRETWLSENQRLVSQDNFGLELAAVEAAVRKHEAIETDIVAYSGR
VQAVDAVAAELAAERYHDIKRIAARQHNVARLWDFLRQMVAARRERLLLNLELQKVFQDL
LYLMDWMEEMKGRLQSQDLGRHLAGVEDLLQLHELVEADIAVQAERVRAVSASALRFCNP
GKEYRPCDPQLVSERVAKLEQSYEALCELAAARRARLEESRRLWRFLWEVGEAEAWVREQ
QHLLASADTGRDLTGALRLLNKHTALRGEMSGRLGPLKLTLEQGQQLVAEGHPGASQASA
RAAELQAQWERLEALAEERAQRLAQAASLYQFQADANDMEAWLVDALRLVSSPELGHDEF
STQALARQHRALEEEIRSHRPTLDALREQAAALPPTLSRTPEVQSRVPTLERHYEELQAR
AGERARALEAALALYTMLSEAGACGLWVEEKEQWLNGLALPERLEDLEVVQQRFETLEPE
MNTLAAQITAVNDIAEQLLKANPPGKDRIVNTQEQLNHRWQQFRRLADGKKAALTSALSI
QNYHLECTETQAWMREKTKVIESTQGLGNDLAGVLALQRKLAGTERDLEAIAARVGELTR
EANALAAGHPAQAVAINARLREVQTGWEDLRATMRRREESLGEARRLQDFLRSLDDFQAW
LGRTQTAVASEEGPATLPEAEALLAQHAALRGEVERAQSEYSRLRALGEEVTRDQADPQC
LFLRQRLEALGTGWEELGRMWESRQGRLAQAHGFQGFLRDARQAEGVLSSQEYVLSHTEM
PGTLQAADAAIKKLEDFMSTMDANGERIHGLLEAGRQLVSEGNIHADKIREKADSIERRH
KKNQDAAQQFLGRLRDNREQQHFLQDCHELKLWIDEKMLTAQDVSYDEARNLHTKWQKHQ
AFMAELAANKDWLDKVDKEGRELTLEKPELKALVSEKLRDLHRRWDELETTTQAKARSLF
DANRAELFAQSCCALESWLESLQAQLHSDDYGKDLTSVNILLKKQQMLEWEMAVREKEVE
AIQAQAKALAQEDQGAGEVERTSRAVEEKFRALCQPMRERCRRLQASREQHQFHRDVEDE
ILWVTERLPMASSMEHGKDLPSVQLLMKKNQTLQKEIQGHEPRIADLRERQRALGAAAAG
PELAELQEMWKRLGHELELRGKRLEDALRAQQFYRDAAEAEAWMGEQELHMMGQEKAKDE
LSAQAEVKKHQVLEQALADYAQTIHQLAASSQDMIDHEHPESTRISIRQAQVDKLYAGLK
ELAGERRERLQEHLRLCQLRRELDDLEQWIQEREVVAASHELGQDYEHVTMLRDKFREFS
RDTSTIGQERVDSANALANGLIAGGHAARATVAEWKDSLNEAWADLLELLDTRGQVLAAA
YELQRFLHGARQALARVQHKQQQLPDGTGRDLNAAEALQRRHCAYEHDIQALSPQVQQVQ
DDGHRLQKAYAGDKAEEIGRHMQAVAEAWAQLQGSSAARRQLLLDTTDKFRFFKAVRELM
LWMDEVNLQMDAQERPRDVSSADLVIKNQQGIKAEIEARADRFSSCIDMGKELLARSHYA
AEEISEKLSQLQARRQETAEKWQEKMDWLQLVLEVLVFGRDAGMAEAWLCSQEPLVRSAE
LGCTVDEVESLIKRHEAFQKSAVAWEERFCALEKLTALEEREKERKRKREEEERRKQPPA
PEPTASVPPGDLVGGQTASDTTWDGTQPRPPPSTQAPSVNGVCTDGEPSQPLLGQQRLEH
SSFPEGPGPGSGDEANGPRGERQTRTRGPAPSAMPQSRSTESAHAATLPPRGPEPSAQEQ
MEGMLCRKQEMEAFGKKAANRSWQNVYCVLRRGSLGFYKDAKAASAGVPYHGEVPVSLAR
AQGSVAFDYRKRKHVFKLGLQDGKEYLFQAKDEAEMSSWLRVVNAAIATASSASGEPEEP
VVPSTTRGMTRAMTMPPVSPVGAEGPVVLRSKDGREREREKRFSFFKKNK
>sp|A6NIY4|SPDE5_HUMAN Speedy protein E5 OS=Homo sapiens OX=9606 GN=SPDYE5 PE=3 SV=3
MDRTETRFRKRGQITEKITTSRQPQPQNEQSPQRSTSGYPLQEVVDDEVLGPSAPGVDPS
PPCRSLGWKRKREWSDESAEEPEKELAPEPEETWVVEMLCGLKMKLKQQRVSPILPEHHK
GFNSQLAPGVDPSPPHRSFCWKRKMEWWDESEESLEEEPRKVLAPEPEEIWVAEMLCGLK
MKLKRRRVSLVLPEHHEAFNRLLEDPVIKRFLAWDKDLRVSDKYLLAMVIAYFSRAGFPS
WQYQRIHFFLALYLANDMEEDDEDSKQNIFHFLYGKNRSRIPLLRKRWFQLGRSMNPRAR
KKRSRIPLLRKRRFQLGRSMNPRARKNRSRIPLLRKRRFQLGRSMNLRARKNRSQIVLFQ
KRRFQFFCSMSGRAWVSPEELEEIQAYDPEHWVWARDRAHLS
>sp|Q8NCC5|SPX3_HUMAN Sugar phosphate exchanger 3 OS=Homo sapiens OX=9606 GN=SLC37A3 PE=2 SV=2
MAWPNVFQRGSLLSQFSHHHVVVFLLTFFSYSLLHASRKTFSNVKVSISEQWTPSAFNTS
VELPVEIWSSNHLFPSAEKATLFLGTLDTIFLFSYAVGLFISGIVGDRLNLRWVLSFGMC
SSALVVFVFGALTEWLRFYNKWLYCCLWIVNGLLQSTGWPCVVAVMGNWFGKAGRGVVFG
LWSACASVGNILGACLASSVLQYGYEYAFLVTASVQFAGGIVIFFGLLVSPEEIGLSGIE
AEENFEEDSHRPLINGGENEDEYEPNYSIQDDSSVAQVKAISFYQACCLPGVIPYSLAYA
CLKLVNYSFFFWLPFYLSNNFGWKEAEADKLSIWYDVGGIIGGTLQGFISDVLQKRAPVL
ALSLLLAVGSLIGYSRSPNDKSINALLMTVTGFFIGGPSNMISSAISADLGRQELIQRSS
EALATVTGIVDGSGSIGAAVGQYLVSLIRDKLGWMWVFYFFILMTSCTIVFISPLIVREI
FSLVLRRQAHILRE
>sp|Q9BT81|SOX7_HUMAN Transcription factor SOX-7 OS=Homo sapiens OX=9606 GN=SOX7 PE=1 SV=1
MASLLGAYPWPEGLECPALDAELSDGQSPPAVPRPPGDKGSESRIRRPMNAFMVWAKDER
KRLAVQNPDLHNAELSKMLGKSWKALTLSQKRPYVDEAERLRLQHMQDYPNYKYRPRRKK
QAKRLCKRVDPGFLLSSLSRDQNALPEKRSGSRGALGEKEDRGEYSPGTALPSLRGCYHE
GPAGGGGGGTPSSVDTYPYGLPTPPEMSPLDVLEPEQTFFSSPCQEEHGHPRRIPHLPGH
PYSPEYAPSPLHCSHPLGSLALGQSPGVSMMSPVPGCPPSPAYYSPATYHPLHSNLQAHL
GQLSPPPEHPGFDALDQLSQVELLGDMDRNEFDQYLNTPGHPDSATGAMALSGHVPVSQV
TPTGPTETSLISVLADATATYYNSYSVS
>sp|Q5JUK2|SOLH1_HUMAN Spermatogenesis- and oogenesis-specific basic helix-loop-helix-containing protein 1 OS=Homo sapiens OX=9606 GN=SOHLH1 PE=1 SV=4
MASRCSEPYPEVSRIPTVRGCNGSLSGALSCCEDSARGSGPPKAPTVAEGPSSCLRRNVI
SERERRKRMSLSCERLRALLPQFDGRREDMASVLEMSVQFLRLASALGPSQEQHAILASS
KEMWHSLQEDVLQLTLSSQIQAGVPDPGTGASSGTRTPDVKAFLESPWSLDPASASPEPV
PHILASSRQWDPASCTSLGTDKCEALLGLCQVRGGLPPFSEPSSLVPWPPGRSLPKAVRP
PLSWPPFSQQQTLPVMSGEALGWLGQAGPLAMGAAPLGEPAKEDPMLAQEAGSALGSDVD
DGTSFLLTAGPSSWPGEWGPGFRAGPPA
>sp|Q9BT56|SPXN_HUMAN Spexin OS=Homo sapiens OX=9606 GN=SPX PE=1 SV=1
MKGLRSLAATTLALFLVFVFLGNSSCAPQRLLERRNWTPQAMLYLKGAQGRRFISDQSRR
KDLSDRPLPERRSPNPQLLTIPEAATILLASLQKSPEDEEKNFDQTRFLEDSLLNW
>sp|O00267|SPT5H_HUMAN Transcription elongation factor SPT5 OS=Homo sapiens OX=9606 GN=SUPT5H PE=1 SV=1
MSDSEDSNFSEEEDSERSSDGEEAEVDEERRSAAGSEKEEEPEDEEEEEEEEEYDEEEEE
EDDDRPPKKPRHGGFILDEADVDDEYEDEDQWEDGAEDILEKEEIEASNIDNVVLDEDRS
GARRLQNLWRDQREEELGEYYMKKYAKSSVGETVYGGSDELSDDITQQQLLPGVKDPNLW
TVKCKIGEERATAISLMRKFIAYQFTDTPLQIKSVVAPEHVKGYIYVEAYKQTHVKQAIE
GVGNLRLGYWNQQMVPIKEMTDVLKVVKEVANLKPKSWVRLKRGIYKDDIAQVDYVEPSQ
NTISLKMIPRIDYDRIKARMSLKDWFAKRKKFKRPPQRLFDAEKIRSLGGDVASDGDFLI
FEGNRYSRKGFLFKSFAMSAVITEGVKPTLSELEKFEDQPEGIDLEVVTESTGKEREHNF
QPGDNVEVCEGELINLQGKILSVDGNKITIMPKHEDLKDMLEFPAQELRKYFKMGDHVKV
IAGRFEGDTGLIVRVEENFVILFSDLTMHELKVLPRDLQLCSETASGVDVGGQHEWGELV
QLDPQTVGVIVRLERETFQVLNMYGKVVTVRHQAVTRKKDNRFAVALDSEQNNIHVKDIV
KVIDGPHSGREGEIRHLFRSFAFLHCKKLVENGGMFVCKTRHLVLAGGSKPRDVTNFTVG
GFAPMSPRISSPMHPSAGGQRGGFGSPGGGSGGMSRGRGRRDNELIGQTVRISQGPYKGY
IGVVKDATESTARVELHSTCQTISVDRQRLTTVGSRRPGGMTSTYGRTPMYGSQTPMYGS
GSRTPMYGSQTPLQDGSRTPHYGSQTPLHDGSRTPAQSGAWDPNNPNTPSRAEEEYEYAF
DDEPTPSPQAYGGTPNPQTPGYPDPSSPQVNPQYNPQTPGTPAMYNTDQFSPYAAPSPQG
SYQPSPSPQSYHQVAPSPAGYQNTHSPASYHPTPSPMAYQASPSPSPVGYSPMTPGAPSP
GGYNPHTPGSGIEQNSSDWVTTDIQVKVRDTYLDTQVVGQTGVIRSVTGGMCSVYLKDSE
KVVSISSEHLEPITPTKNNKVKVILGEDREATGVLLSIDGEDGIVRMDLDEQLKILNLRF
LGKLLEA
>sp|Q96LK8|SPT32_HUMAN Spermatogenesis-associated protein 32 OS=Homo sapiens OX=9606 GN=SPATA32 PE=1 SV=3
MGVTGAHGFPCCGKGSVEVAEMRDDLSQHQIQEEQELEADMLEQKPQLQVDLDLDPDPDP
DPELEIGQVPALLESELYPALKLEAELDTEANSNEESDFEEPMQLVCKIESVHSNMGLPT
PQTFRPWSLNSNCRSFTEENHVSACHHSISAQTSKHLFWANKLIQASEHSLQRAINMQLN
NGSAGQPIRSPLREAIPTNALCSEEQLQIPDAHSAPPTTSSQAPSPLLSSDLPPPIDLTE
LITFASSLAMASSSRMDLPSLEHMMKAPPQEALEPSTEPLLTTVEEREPENHAETLPEKP
REARAPLKSWSQEDKNFAQSYFDFSKPGIKRATIKGQIQLLQPPATSPLLQGSKEDSVPP
GKEKENPLLVKIHFKLSAPTIPEK
>sp|Q11206|SIA4C_HUMAN CMP-N-acetylneuraminate-beta-galactosamide-alpha-2,3-sialyltransferase 4 OS=Homo sapiens OX=9606 GN=ST3GAL4 PE=1 SV=1
MVSKSRWKLLAMLALVLVVMVWYSISREDRYIELFYFPIPEKKEPCLQGEAESKASKLFG
NYSRDQPIFLRLEDYFWVKTPSAYELPYGTKGSEDLLLRVLAITSSSIPKNIQSLRCRRC
VVVGNGHRLRNSSLGDAINKYDVVIRLNNAPVAGYEGDVGSKTTMRLFYPESAHFDPKVE
NNPDTLLVLVAFKAMDFHWIETILSDKKRVRKGFWKQPPLIWDVNPKQIRILNPFFMEIA
ADKLLSLPMQQPRKIKQKPTTGLLAITLALHLCDLVHIAGFGYPDAYNKKQTIHYYEQIT
LKSMAGSGHNVSQEALAIKRMLEMGAIKNLTSF
>sp|P50226|ST1A2_HUMAN Sulfotransferase 1A2 OS=Homo sapiens OX=9606 GN=SULT1A2 PE=1 SV=2
MELIQDISRPPLEYVKGVPLIKYFAEALGPLQSFQARPDDLLISTYPKSGTTWVSQILDM
IYQGGDLEKCHRAPIFMRVPFLEFKVPGIPSGMETLKNTPAPRLLKTHLPLALLPQTLLD
QKVKVVYVARNAKDVAVSYYHFYHMAKVYPHPGTWESFLEKFMAGEVSYGSWYQHVQEWW
ELSRTHPVLYLFYEDMKENPKREIQKILEFVGRSLPEETVDLMVEHTSFKEMKKNPMTNY
TTVRREFMDHSISPFMRKGMAGDWKTTFTVAQNERFDADYAKKMAGCSLSFRSEL
>sp|Q0VAF6|SYCN_HUMAN Syncollin OS=Homo sapiens OX=9606 GN=SYCN PE=2 SV=1
MSPLRPLLLALALASVPCAQGACPASADLKHSDGTRTCAKLYDKSDPYYENCCGGAELSL
ESGADLPYLPSNWANTASSLVVAPRCELTVWSRQGKAGKTHKFSAGTYPRLEEYRRGILG
DWSNAISALYCRCS
>sp|O43166|SI1L1_HUMAN Signal-induced proliferation-associated 1-like protein 1 OS=Homo sapiens OX=9606 GN=SIPA1L1 PE=1 SV=4
MTSLKRSQTERPLATDRASVVGTDGTPKVHTDDFYMRRFRSQNGSLGSSVMAPVGPPRSE
GSHHITSTPGVPKMGVRARIADWPPRKENIKESSRSSQEIETSSCLDSLSSKSSPVSQGS
SVSLNSNDSAMLKSIQNTLKNKTRPSENMDSRFLMPEAYPSSPRKALRRIRQRSNSDITI
SELDVDSFDECISPTYKTGPSLHREYGSTSSIDKQGTSGESFFDLLKGYKDDKSDRGPTP
TKLSDFLITGGGKGSGFSLDVIDGPISQRENLRLFKEREKPLKRRSKSETGDSSIFRKLR
NAKGEELGKSSDLEDNRSEDSVRPWTCPKCFAHYDVQSILFDLNEAIMNRHNVIKRRNTT
TGASAAAVASLVSGPLSHSASFSSPMGSTEDLNSKGSLSMDQGDDKSNELVMSCPYFRNE
IGGEGERKISLSKSNSGSFSGCESASFESTLSSHCTNAGVAVLEVPKENLVLHLDRVKRY
IVEHVDLGAYYYRKFFYQKEHWNYFGADENLGPVAVSIRREKPDEMKENGSPYNYRIIFR
TSELMTLRGSVLEDAIPSTAKHSTARGLPLKEVLEHVVPELNVQCLRLAFNTPKVTEQLM
KLDEQGLNYQQKVGIMYCKAGQSTEEEMYNNESAGPAFEEFLQLLGERVRLKGFEKYRAQ
LDTKTDSTGTHSLYTTYKDYEIMFHVSTMLPYTPNNKQQLLRKRHIGNDIVTIVFQEPGA
QPFSPKNIRSHFQHVFVIVRVHNPCSDSVCYSVAVTRSRDVPSFGPPIPKGVTFPKSNVF
RDFLLAKVINAENAAHKSEKFRAMATRTRQEYLKDLAEKNVTNTPIDPSGKFPFISLASK
KKEKSKPYPGAELSSMGAIVWAVRAEDYNKAMELDCLLGISNEFIVLIEQETKSVVFNCS
CRDVIGWTSTDTSLKIFYERGECVSVGSFINIEEIKEIVKRLQFVSKGCESVEMTLRRNG
LGQLGFHVNYEGIVADVEPYGYAWQAGLRQGSRLVEICKVAVATLSHEQMIDLLRTSVTV
KVVIIPPHDDCTPRRSCSETYRMPVMEYKMNEGVSYEFKFPFRNNNKWQRNASKGPHSPQ
VPSQVQSPMTSRLNAGKGDGKMPPPERAANIPRSISSDGRPLERRLSPGSDIYVTVSSMA
LARSQCRNSPSNLSSSSDTGSVGGTYRQKSMPEGFGVSRRSPASIDRQNTQSDIGGSGKS
TPSWQRSEDSIADQMAYSYRGPQDFNSFVLEQHEYTEPTCHLPAVSKVLPAFRESPSGRL
MRQDPVVHLSPNKQGHSDSHYSSHSSSNTLSSNASSAHSDEKWYDGDRTESELNSYNYLQ
GTSADSGIDTTSYGPSHGSTASLGAATSSPRSGPGKEKVAPLWHSSSEVISMADRTLETE
SHGLDRKTESSLSLDIHSKSQAGSTPLTRENSTFSINDAASHTSTMSSRHSASPVVFTSA
RSSPKEELHPAAPSQLAPSFSSSSSSSSGPRSFYPRQGATSKYLIGWKKPEGTINSVGFM
DTRKRHQSDGNEIAHTRLRASTRDLRASPKPTSKSTIEEDLKKLIDLESPTPESQKSFKF
HALSSPQSPFPSTPTSRRALHRTLSDESIYNSQREHFFTSRASLLDQALPNDVLFSSTYP
SLPKSLPLRRPSYTLGMKSLHGEFSASDSSLTDIQETRRQPMPDPGLMPLPDTAADLDWS
NLVDAAKAYEVQRASFFAASDENHRPLSAASNSDQLEDQALAQMKPYSSSKDSSPTLASK
VDQLEGMLKMLREDLKKEKEDKAHLQAEVQHLREDNLRLQEESQNASDKLKKFTEWVFNT
IDMS
>sp|P63165|SUMO1_HUMAN Small ubiquitin-related modifier 1 OS=Homo sapiens OX=9606 GN=SUMO1 PE=1 SV=1
MSDQEAKPSTEDLGDKKEGEYIKLKVIGQDSSEIHFKVKMTTHLKKLKESYCQRQGVPMN
SLRFLFEGQRIADNHTPKELGMEEEDVIEVYQEQTGGHSTV
>sp|Q05952|STP2_HUMAN Nuclear transition protein 2 OS=Homo sapiens OX=9606 GN=TNP2 PE=1 SV=1
MDTQTHSLPITHTQLHSNSQPQSRTCTRHCQTFSQSCRQSHRGSRSQSSSQSPASHRNPT
GAHSSSGHQSQSPNTSPPPKRHKKTMNSHHSPMRPTILHCRCPKNRKNLEGKLKKKKMAK
RIQQVYKTKTRSSGWKSN
>sp|Q9Y5Y6|ST14_HUMAN Suppressor of tumorigenicity 14 protein OS=Homo sapiens OX=9606 GN=ST14 PE=1 SV=2
MGSDRARKGGGGPKDFGAGLKYNSRHEKVNGLEEGVEFLPVNNVKKVEKHGPGRWVVLAA
VLIGLLLVLLGIGFLVWHLQYRDVRVQKVFNGYMRITNENFVDAYENSNSTEFVSLASKV
KDALKLLYSGVPFLGPYHKESAVTAFSEGSVIAYYWSEFSIPQHLVEEAERVMAEERVVM
LPPRARSLKSFVVTSVVAFPTDSKTVQRTQDNSCSFGLHARGVELMRFTTPGFPDSPYPA
HARCQWALRGDADSVLSLTFRSFDLASCDERGSDLVTVYNTLSPMEPHALVQLCGTYPPS
YNLTFHSSQNVLLITLITNTERRHPGFEATFFQLPRMSSCGGRLRKAQGTFNSPYYPGHY
PPNIDCTWNIEVPNNQHVKVRFKFFYLLEPGVPAGTCPKDYVEINGEKYCGERSQFVVTS
NSNKITVRFHSDQSYTDTGFLAEYLSYDSSDPCPGQFTCRTGRCIRKELRCDGWADCTDH
SDELNCSCDAGHQFTCKNKFCKPLFWVCDSVNDCGDNSDEQGCSCPAQTFRCSNGKCLSK
SQQCNGKDDCGDGSDEASCPKVNVVTCTKHTYRCLNGLCLSKGNPECDGKEDCSDGSDEK
DCDCGLRSFTRQARVVGGTDADEGEWPWQVSLHALGQGHICGASLISPNWLVSAAHCYID
DRGFRYSDPTQWTAFLGLHDQSQRSAPGVQERRLKRIISHPFFNDFTFDYDIALLELEKP
AEYSSMVRPICLPDASHVFPAGKAIWVTGWGHTQYGGTGALILQKGEIRVINQTTCENLL
PQQITPRMMCVGFLSGGVDSCQGDSGGPLSSVEADGRIFQAGVVSWGDGCAQRNKPGVYT
RLPLFRDWIKENTGV
>sp|P0CL84|ST3L2_HUMAN Putative STAG3-like protein 2 OS=Homo sapiens OX=9606 GN=STAG3L2 PE=5 SV=1
MIFSMLRKLPKVTCRDVLPEIRAICIEEIGCWMQSYSTSFLTDSYLKYIGWTLHDKHREV
RVKCVKALKGLYGNRDLTARLELFTGRFKDWMVSMIVDREYSVAVEAVRLLILILKNMEG
VLMDVDCESVYPIV
>sp|Q04837|SSBP_HUMAN Single-stranded DNA-binding protein, mitochondrial OS=Homo sapiens OX=9606 GN=SSBP1 PE=1 SV=1
MFRRPVLQVLRQFVRHESETTTSLVLERSLNRVHLLGRVGQDPVLRQVEGKNPVTIFSLA
TNEMWRSGDSEVYQLGDVSQKTTWHRISVFRPGLRDVAYQYVKKGSRIYLEGKIDYGEYM
DKNNVRRQATTIIADNIIFLSDQTKEKE
>sp|O94804|STK10_HUMAN Serine/threonine-protein kinase 10 OS=Homo sapiens OX=9606 GN=STK10 PE=1 SV=1
MAFANFRRILRLSTFEKRKSREYEHVRRDLDPNEVWEIVGELGDGAFGKVYKAKNKETGA
LAAAKVIETKSEEELEDYIVEIEILATCDHPYIVKLLGAYYHDGKLWIMIEFCPGGAVDA
IMLELDRGLTEPQIQVVCRQMLEALNFLHSKRIIHRDLKAGNVLMTLEGDIRLADFGVSA
KNLKTLQKRDSFIGTPYWMAPEVVMCETMKDTPYDYKADIWSLGITLIEMAQIEPPHHEL
NPMRVLLKIAKSDPPTLLTPSKWSVEFRDFLKIALDKNPETRPSAAQLLEHPFVSSITSN
KALRELVAEAKAEVMEEIEDGRDEGEEEDAVDAASTLENHTQNSSEVSPPSLNADKPLEE
SPSTPLAPSQSQDSVNEPCSQPSGDRSLQTTSPPVVAPGNENGLAVPVPLRKSRPVSMDA
RIQVAQEKQVAEQGGDLSPAANRSQKASQSRPNSSALETLGGEKLANGSLEPPAQAAPGP
SKRDSDCSSLCTSESMDYGTNLSTDLSLNKEMGSLSIKDPKLYKKTLKRTRKFVVDGVEV
SITTSKIISEDEKKDEEMRFLRRQELRELRLLQKEEHRNQTQLSNKHELQLEQMHKRFEQ
EINAKKKFFDTELENLERQQKQQVEKMEQDHAVRRREEARRIRLEQDRDYTRFQEQLKLM
KKEVKNEVEKLPRQQRKESMKQKMEEHTQKKQLLDRDFVAKQKEDLELAMKRLTTDNRRE
ICDKERECLMKKQELLRDREAALWEMEEHQLQERHQLVKQQLKDQYFLQRHELLRKHEKE
REQMQRYNQRMIEQLKVRQQQEKARLPKIQRSEGKTRMAMYKKSLHINGGGSAAEQREKI
KQFSQQEEKRQKSERLQQQQKHENQMRDMLAQCESNMSELQQLQNEKCHLLVEHETQKLK
ALDESHNQNLKEWRDKLRPRKKALEEDLNQKKREQEMFFKLSEEAECPNPSTPSKAAKFF
PYSSADAS
>sp|A6NJG2|SWAHD_HUMAN Ankyrin repeat domain-containing protein SOWAHD OS=Homo sapiens OX=9606 GN=SOWAHD PE=2 SV=1
MAQLGGAANRAPTASLAPTSQSLRCAPQPRPSRADTGSLGRYWGKAAAAASREHPFPGTL
MHSAAGSGRRRGALRELLGLQRAAPAGWLSEERAEELGGPSGPGSSRLCLEPREHAWILA
AAEGRYEVLRELLEAEPELLLRGDPITGYSVLHWLAKHGRHEELILVHDFALRRGLRLDV
SAPGSGGLTPLHLAALQGHDMVIKVLVGALGADATRRDHSGHRACHYLRPDAPWRLRELS
GAEEWEMESGSGCTNLNNNSSGTTAWRAASAVGATAVETSRRVAASRTKAKDTAGSRVAQ
MHSLFRHLFPSFQDR
>sp|Q92844|TANK_HUMAN TRAF family member-associated NF-kappa-B activator OS=Homo sapiens OX=9606 GN=TANK PE=1 SV=2
MDKNIGEQLNKAYEAFRQACMDRDSAVKELQQKTENYEQRIREQQEQLSLQQTIIDKLKS
QLLLVNSTQDNNYGCVPLLEDSETRKNNLTLDQPQDKVISGIAREKLPKVRRQEVSSPRK
ETSARSLGSPLLHERGNIEKTFWDLKEEFHKICMLAKAQKDHLSKLNIPDTATETQCSVP
IQCTDKTDKQEALFKPQAKDDINRGAPSITSVTPRGLCRDEEDTSFESLSKFNVKFPPMD
NDSTFLHSTPERPGILSPATSEAVCQEKFNMEFRDNPGNFVKTEETLFEIQGIDPIASAI
QNLKTTDKTKPSNLVNTCIRTTLDRAACLPPGDHNALYVNSFPLLDPSDAPFPSLDSPGK
AIRGPQQPIWKPFPNQDSDSVVLSGTDSELHIPRVCEFCQAVFPPSITSRGDFLRHLNSH
FNGET
>sp|Q9NVR7|TBCC1_HUMAN TBCC domain-containing protein 1 OS=Homo sapiens OX=9606 GN=TBCCD1 PE=1 SV=1
MDQSRVLLWVKAEPFIVGALQVPPPSKFSLHYLRKISTYVQIRATEGAYPRLYWSTWRHI
ACGKLQLAKDLAWLYFEIFDSLSMKTPEERLEWSEVLSNCMSEEEVEKQRNQLSVDTLQF
LLFLYIQQLNKVSLRTSLIGEEWPSPRNKSQSPDLTEKSNCHNKNWNDYSHQAFVYDHLS
DLLELLLDPKQLTASFHSTHSSLVSREAVVALSFLIEGTISRARKIYPLHELALWQPLHA
DSGFSKISKTFSFYKLETWLRSCLTGNPFGTSACLKSGKKLAWAHQVEGTTKRAKIACNT
HVAPRMHRLVVMSQVYKQTLAKSSDTLAGAHVKIHRCNESFIYLLSPLRSVTIEKCRNSI
FVLGPVGTTLHLHSCDNVKVIAVCHRLSISSTTGCIFHVLTPTRPLILSGNQTVTFAPFH
THYPMLEDHMARTGLATVPNYWDNPMVVCRENSDTRVFQLLPPCEFYVFIIPFEMEGDTT
EIPGGLPSVYQKALGQREQKIQIWQKTVKEAHLTKDQRKQFQVLVENKFYEWLINTGHRQ
QLDSLVPPAAGSKQAAG
>sp|Q8TBP0|TBC16_HUMAN TBC1 domain family member 16 OS=Homo sapiens OX=9606 GN=TBC1D16 PE=2 SV=1
MSLGRLLRRASSKASDLLTLTPGGSGSGSPSVLDGEIIYSKNNVCVHPPEGLQGLGEHHP
GYLCLYMEKDEMLGATLILAWVPNSRIQRQDEEALRYITPESSPVRKAPRPRGRRTRSSG
ASHQPSPTELRPTLTPKDEDILVVAQSVPDRMLASPAPEDEEKLAQGLGVDGAQPASQPA
CSPSGILSTVSPQDVTEEGREPRPEAGEEDGSLELSAEGVSRDSSFDSDSDTFSSPFCLS
PISAALAESRGSVFLESDSSPPSSSDAGLRFPDSNGLLQTPRWDEPQRVCALEQICGVFR
VDLGHMRSLRLFFSDEACTSGQLVVASRESQYKVFHFHHGGLDKLSDVFQQWKYCTEMQL
KDQQVAPDKTCMQFSIRRPKLPSSETHPEESMYKRLGVSAWLNHLNELGQVEEEYKLRKA
IFFGGIDVSIRGEVWPFLLRYYSHESTSEEREALRLQKRKEYSEIQQKRLSMTPEEHRAF
WRNVQFTVDKDVVRTDRNNQFFRGEDNPNVESMRRILLNYAVYNPAVGYSQGMSDLVAPI
LAEVLDESDTFWCFVGLMQNTIFVSSPRDEDMEKQLLYLRELLRLTHVRFYQHLVSLGED
GLQMLFCHRWLLLCFKREFPEAEALRIWEACWAHYQTDYFHLFICVAIVAIYGDDVIEQQ
LATDQMLLHFGNLAMHMNGELVLRKARSLLYQFRLLPRIPCSLHDLCKLCGSGMWDSGSM
PAVECTGHHPGSESCPYGGTVEMPSPKSLREGKKGPKTPQDGFGFRR
>sp|O60347|TBC12_HUMAN TBC1 domain family member 12 OS=Homo sapiens OX=9606 GN=TBC1D12 PE=1 SV=3
MVGPEDAGACSGRNPKLLPVPAPDPVGQDRKVIRATGGFGGGVGAVEPPEEADEEEEADE
EEETPPRQLLQRYLAAAGEQLEPGLCYCPLPAGQAGAPPPSAAPRSDACLLGSGSKHRGA
EVADGRAPRHEGMTNGDSGFLPGRDCRDLEEARGLARAGGRESRRRRPYGRLRLEGPGDE
DADGAGSPSDWASPLEDPLRSCCLVAADAQEPEGAGSDSGDSPASSCSSSEDSEQRGVGA
GGPEEGAPPATSAERTNGGAEPRLGFSDIHFNSRNTFQVSRGQSARDHLPPAGPPVPLPA
AEQGPAGASARARRSGGFADFFTRNLFPKRTKELKSVVHSAPGWKLFGKVPPRENLQKTS
KIIQQEYEARTGRTCKPPPQSSRRKNFEFEPLSTTALILEDRPSNLPAKSVEEALRHRQE
YDEMVAEAKKREIKEAHKRKRIMKERFKQEENIASAMVIWINEILPNWEVMRSTRRVREL
WWQGLPPSVRGKVWSLAVGNELNITPELYEIFLSRAKERWKSFSETSSENDTEGVSVADR
EASLELIKLDISRTFPSLYIFQKGGPYHDVLHSILGAYTCYRPDVGYVQGMSFIAAVLIL
NLEEADAFIAFANLLNKPCQLAFFRVDHSMMLKYFATFEVFFEENLSKLFLHFKSYSLTP
DIYLIDWIFTLYSKSLPLDLACRVWDVFCRDGEEFLFRTGLGILRLYEDILLQMDFIHIA
QFLTKLPEDITSEKLFSCIAAIQMQNSTKKWTQVFASVMKDIKEGDKNSSPALKS
>sp|A0AVI4|TM129_HUMAN E3 ubiquitin-protein ligase TM129 OS=Homo sapiens OX=9606 GN=TMEM129 PE=1 SV=1
MDSPEVTFTLAYLVFAVCFVFTPNEFHAAGLTVQNLLSGWLGSEDAAFVPFHLRRTAATL
LCHSLLPLGYYVGMCLAASEKRLHALSQAPEAWRLFLLLAVTLPSIACILIYYWSRDRWA
CHPLARTLALYALPQSGWQAVASSVNTEFRRIDKFATGAPGARVIVTDTWVMKVTTYRVH
VAQQQDVHLTVTESRQHELSPDSNLPVQLLTIRVASTNPAVQAFDIWLNSTEYGELCEKL
RAPIRRAAHVVIHQSLGDLFLETFASLVEVNPAYSVPSSQELEACIGCMQTRASVKLVKT
CQEAATGECQQCYCRPMWCLTCMGKWFASRQDPLRPDTWLASRVPCPTCRARFCILDVCT
VR
>sp|P35625|TIMP3_HUMAN Metalloproteinase inhibitor 3 OS=Homo sapiens OX=9606 GN=TIMP3 PE=1 SV=2
MTPWLGLIVLLGSWSLGDWGAEACTCSPSHPQDAFCNSDIVIRAKVVGKKLVKEGPFGTL
VYTIKQMKMYRGFTKMPHVQYIHTEASESLCGLKLEVNKYQYLLTGRVYDGKMYTGLCNF
VERWDQLTLSQRKGLNYRYHLGCNCKIKSCYYLPCFVTSKNECLWTDMLSNFGYPGYQSK
HYACIRQKGGYCSWYRGWAPPDKSIINATDP
>sp|Q96DX7|TRI44_HUMAN Tripartite motif-containing protein 44 OS=Homo sapiens OX=9606 GN=TRIM44 PE=1 SV=1
MASGVGAAFEELPHDGTCDECEPDEAPGAEEVCRECGFCYCRRHAEAHRQKFLSHHLAEY
VHGSQAWTPPADGEGAGKEEAEVKVEQEREIESEAGEESESEEESESEEESETEEESEDE
SDEESEEDSEEEMEDEQESEAEEDNQEEGESEAEGETEAESEFDPEIEMEAERVAKRKCP
DHGLDLSTYCQEDRQLICVLCPVIGAHQGHQLSTLDEAFEELRSKDSGGLKAAMIELVER
LKFKSSDPKVTRDQMKMFIQQEFKKVQKVIADEEQKALHLVDIQEAMATAHVTEILADIQ
SHMDRLMTQMAQAKEQLDTSNESAEPKAEGDEEGPSGASEEEDT
>sp|Q9Y2L5|TPPC8_HUMAN Trafficking protein particle complex subunit 8 OS=Homo sapiens OX=9606 GN=TRAPPC8 PE=1 SV=2
MAQCVQSVQELIPDSFVPCVAALCSDEAERLTRLNHLSFAELLKPFSRLTSEVHMRDPNN
QLHVIKNLKIAVSNIVTQPPQPGAIRKLLNDVVSGSQPAEGLVANVITAGDYDLNISATT
PWFESYRETFLQSMPALDHEFLNHYLACMLVASSSEAEPVEQFSKLSQEQHRIQHNSDYS
YPKWFIPNTLKYYVLLHDVSAGDEQRAESIYEEMKQKYGTQGCYLLKINSRTSNRASDEQ
IPDPWSQYLQKNSIQNQESYEDGPCTITSNKNSDNNLLSLDGLDNEVKDGLPNNFRAHPL
QLEQSSDPSNSIDGPDHLRSASSLHETKKGNTGIIHGACLTLTDHDRIRQFIQEFTFRGL
LPHIEKTIRQLNDQLISRKGLSRSLFSATKKWFSGSKVPEKSINDLKNTSGLLYPPEAPE
LQIRKMADLCFLVQHYDLAYSCYHTAKKDFLNDQAMLYAAGALEMAAVSAFLQPGAPRPY
PAHYMDTAIQTYRDICKNMVLAERCVLLSAELLKSQSKYSEAAALLIRLTSEDSDLRSAL
LLEQAAHCFINMKSPMVRKYAFHMILAGHRFSKAGQKKHALRCYCQAMQVYKGKGWSLAE
DHINFTIGRQSYTLRQLDNAVSAFRHILINESKQSAAQQGAFLREYLYVYKNVSQLSPDG
PLPQLPLPYINSSATRVFFGHDRRPADGEKQAATHVSLDQEYDSESSQQWRELEEQVVSV
VNKGVIPSNFHPTQYCLNSYSDNSRFPLAVVEEPITVEVAFRNPLKVLLLLTDLSLLWKF
HPKDFSGKDNEEVKQLVTSEPEMIGAEVISEFLINGEESKVARLKLFPHHIGELHILGVV
YNLGTIQGSMTVDGIGALPGCHTGKYSLSMSVRGKQDLEIQGPRLNNTKEEKTSVKYGPD
RRLDPIITEEMPLLEVFFIHFPTGLLCGEIRKAYVEFVNVSKCPLTGLKVVSKRPEFFTF
GGNTAVLTPLSPSASENCSAYKTVVTDATSVCTALISSASSVDFGIGTGSQPEVIPVPLP
DTVLLPGASVQLPMWLRGPDEEGVHEINFLFYYESVKKQPKIRHRILRHTAIICTSRSLN
VRATVCRSNSLENEEGRGGNMLVFVDVENTNTSEAGVKEFHIVQVSSSSKHWKLQKSVNL
SENKDTKLASREKGKFCFKAIRCEKEEAATQSSEKYTFADIIFGNEQIISSASPCADFFY
RSLSSELKKPQAHLPVHTEKQSTEDAVRLIQKCSEVDLNIVILWKAYVVEDSKQLILEGQ
HHVILRTIGKEAFSYPQKQEPPEMELLKFFRPENITVSSRPSVEQLSSLIKTSLHYPESF
NHPFHQKSLCLVPVTLLLSNCSKADVDVIVDLRHKTTSPEALEIHGSFTWLGQTQYKLQL
KSQEIHSLQLKACFVHTGVYNLGTPRVFAKLSDQVTVFETSQQNSMPALIIISNV
>sp|Q9Y2S6|TMA7_HUMAN Translation machinery-associated protein 7 OS=Homo sapiens OX=9606 GN=TMA7 PE=1 SV=1
MSGREGGKKKPLKQPKKQAKEMDEEDKAFKQKQKEEQKKLEELKAKAAGKGPLATGGIKK
SGKK
>sp|Q7RTY8|TMPS7_HUMAN Transmembrane protease serine 7 OS=Homo sapiens OX=9606 GN=TMPRSS7 PE=2 SV=3
MDKENSDVSAAPADLKISNISVQVVSAQKKLPVRRPPLPGRRLPLPGRRPPQRPIGKAKP
KKQSKKKVPFWNVQNKIILFTVFLFILAVIAWTLLWLYISKTESKDAFYFAGMFRITNIE
FLPEYRQKESREFLSVSRTVQQVINLVYTTSAFSKFYEQSVVADVSSNNKGGLLVHFWIV
FVMPRAKGHIFCEDCVAAILKDSIQTSIINRTSVGSLQGLAVDMDSVVLNAGLRSDYSST
IGSDKGCSQYFYAEHLSLHYPLEISAASGRLMCHFKLVAIVGYLIRLSIKSIQIEADNCV
TDSLTIYDSLLPIRSSILYRICEPTRTLMSFVSTNNLMLVTFKSPHIRRLSGIRAYFEVI
PEQKCENTVLVKDITGFEGKISSPYYPSYYPPKCKCTWKFQTSLSTLGIALKFYNYSITK
KSMKGCEHGWWEINEHMYCGSYMDHQTIFRVPSPLVHIQLQCSSRLSDKPLLAEYGSYNI
SQPCPVGSFRCSSGLCVPQAQRCDGVNDCFDESDELFCVSPQPACNTSSFRQHGPLICDG
FRDCENGRDEQNCTQSIPCNNRTFKCGNDICFRKQNAKCDGTVDCPDGSDEEGCTCSRSS
SALHRIIGGTDTLEGGWPWQVSLHFVGSAYCGASVISREWLLSAAHCFHGNRLSDPTPWT
AHLGMYVQGNAKFVSPVRRIVVHEYYNSQTFDYDIALLQLSIAWPETLKQLIQPICIPPT
GQRVRSGEKCWVTGWGRRHEADNKGSLVLQQAEVELIDQTLCVSTYGIITSRMLCAGIMS
GKRDACKGDSGGPLSCRRKSDGKWILTGIVSWGHGSGRPNFPGVYTRVSNFVPWIHKYVP
SLL
>sp|P50616|TOB1_HUMAN Protein Tob1 OS=Homo sapiens OX=9606 GN=TOB1 PE=1 SV=1
MQLEIQVALNFIISYLYNKLPRRRVNIFGEELERLLKKKYEGHWYPEKPYKGSGFRCIHI
GEKVDPVIEQASKESGLDIDDVRGNLPQDLSVWIDPFEVSYQIGEKGPVKVLYVDDNNEN
GCELDKEIKNSFNPEAQVFMPISDPASSVSSSPSPPFGHSAAVSPTFMPRSTQPLTFTTA
TFAATKFGSTKMKNSGRSNKVARTSPINLGLNVNDLLKQKAISSSMHSLYGLGLGSQQQP
QQQQQPAQPPPPPPPPQQQQQQKTSALSPNAKEFIFPNMQGQGSSTNGMFPGDSPLNLSP
LQYSNAFDVFAAYGGLNEKSFVDGLNFSLNNMQYSNQQFQPVMAN
>sp|Q9H4I3|TRABD_HUMAN TraB domain-containing protein OS=Homo sapiens OX=9606 GN=TRABD PE=1 SV=1
MDGEEQQPPHEANVEPVVPSEASEPVPRVLSGDPQNLSDVDAFNLLLEMKLKRRRQRPNL
PRTVTQLVAEDGSRVYVVGTAHFSDDSKRDVVKTIREVQPDVVVVELCQYRVSMLKMDES
TLLREAQELSLEKLQQAVRQNGLMSGLMQMLLLKVSAHITEQLGMAPGGEFREAFKEASK
VPFCKFHLGDRPIPVTFKRAIAALSFWQKVRLAWGLCFLSDPISKDDVERCKQKDLLEQM
MAEMIGEFPDLHRTIVSERDVYLTYMLRQAARRLELPRASDAEPRKCVPSVVVGVVGMGH
VPGIEKNWSTDLNIQEIMTVPPPSVSGRVSRLAVKAAFFGLLGYSLYWMGRRTASLVLSL
PAAQYCLQRVTEARHK
>sp|Q7Z404|TMC4_HUMAN Transmembrane channel-like protein 4 OS=Homo sapiens OX=9606 GN=TMC4 PE=1 SV=3
MEENPTLESEAWGSSRGWLAPREARGAPCSSPGPSLSSVLNELPSAATLRYRDPGVLPWG
ALEEEEEDGGRSRKAFTEVTQTELQDPHPSRELPWPMQARRAHRQRNASRDQVVYGSGTK
TDRWARLLRRSKEKTKEGLRSLQPWAWTLKRIGGQFGAGTESYFSLLRFLLLLNVLASVL
MACMTLLPTWLGGAPPGPPGPDISSPCGSYNPHSQGLVTFATQLFNLLSGEGYLEWSPLF
YGFYPPRPRLAVTYLCWAFAVGLICLLLILHRSVSGLKQTLLAESEALTSYSHRVFSAWD
FGLCGDVHVRLRQRIILYELKVELEETVVRRQAAVRTLGQQARVWLVRVLLNLLVVALLG
AAFYGVYWATGCTVELQEMPLVQELPLLKLGVNYLPSIFIAGVNFVLPPVFKLIAPLEGY
TRSRQIVFILLRTVFLRLASLVVLLFSLWNQITCGGDSEAEDCKTCGYNYKQLPCWETVL
GQEMYKLLLFDLLTVLAVALLIQFPRKLLCGLCPGALGRLAGTQEFQVPDEVLGLIYAQT
VVWVGSFFCPLLPLLNTVKFLLLFYLKKLTLFSTCSPAARTFRASAANFFFPLVLLLGLA
ISSVPLLYSIFLIPPSKLCGPFRGQSSIWAQIPESISSLPETTQNFLFFLGTQAFAVPLL
LISSILMAYTVALANSYGRLISELKRQRQTEAQNKVFLARRAVALTSTKPAL
>sp|Q9BUB7|TMM70_HUMAN Transmembrane protein 70, mitochondrial OS=Homo sapiens OX=9606 GN=TMEM70 PE=1 SV=2
MLFLALGSPWAVELPLCGRRTALCAAAALRGPRASVSRASSSSGPSGPVAGWSTGPSGAA
RLLRRPGRAQIPVYWEGYVRFLNTPSDKSEDGRLIYTGNMARAVFGVKCFSYSTSLIGLT
FLPYIFTQNNAISESVPLPIQIIFYGIMGSFTVITPVLLHFITKGYVIRLYHEATTDTYK
AITYNAMLAETSTVFHQNDVKIPDAKHVFTTFYAKTKSLLVNPVLFPNREDYIHLMGYDK
EEFILYMEETSEEKRHKDDK
>sp|Q86X19|TMM17_HUMAN Transmembrane protein 17 OS=Homo sapiens OX=9606 GN=TMEM17 PE=1 SV=2
MELPDPVRQRLGNFSRAVFSDSNRTGPESNEGPENEMVSSLALQMSLYFNTYYFPLWWVS
SIMMLHMKYSILPDYYKFIVITVIILITLIEAIRLYLGYVGNLQEKVPELAGFWLLSLLL
QLPLILFLLFNEGLTNLPLEKAIHIIFTLFLAFQVVAAFLTLRKMVNQLAVRFHLQDFDR
LSANRGDMRRMRSCIEEI
>sp|Q9ULS5|TMCC3_HUMAN Transmembrane and coiled-coil domain protein 3 OS=Homo sapiens OX=9606 GN=TMCC3 PE=1 SV=3
MPGSDTALTVDRTYSYPGRHHRCKSRVERHDMNTLSLPLNIRRGGSDTNLNFDVPDGILD
FHKVKLTADSLKQKILKVTEQIKIEQTSRDGNVAEYLKLVNNADKQQAGRIKQVFEKKNQ
KSAHSIAQLQKKLEQYHRKLREIEQNGASRSSKDISKDHLKDIHRSLKDAHVKSRTAPHC
```
