## Supplementary material for "Improved N- and O-Glycopeptide Identification using High-Field Asymmetric Waveform Ion Mobility Spectrometry (FAIMS)": proteome database (part 2 of 14)

```
MESSKSGMPGVSLTPPVFVFNKSREFANLIRNKFGSADNIAHLKNSLEEFRPEASARAYG
GSATIVNKPKYGSDDECSSGTSGSADSNGNQSFGAGGASTLDSQGKLAVILEELREIKDT
QAQLAEDIEALKVQFKREYGFISQTLQEERYRYERLEDQLHDLTDLHQHETANLKQELAS
IEEKVAYQAYERSRDIQEALESCQTRISKLELHQQEQQALQTDTVNAKVLLGRCINVILA
FMTVILVCVSTIAKFVSPMMKSRCHILGTFFAVTLLAIFCKNWDHILCAIERMIIPR
>sp|Q9Y210|TRPC6_HUMAN Short transient receptor potential channel 6 OS=Homo sapiens OX=9606 GN=TRPC6 PE=1 SV=1
MSQSPAFGPRRGSSPRGAAGAAARRNESQDYLLMDSELGEDGCPQAPLPCYGYYPCFRGS
DNRLAHRRQTVLREKGRRLANRGPAYMFSDRSTSLSIEEERFLDAAEYGNIPVVRKMLEE
CHSLNVNCVDYMGQNALQLAVANEHLEITELLLKKENLSRVGDALLLAISKGYVRIVEAI
LSHPAFAEGKRLATSPSQSELQQDDFYAYDEDGTRFSHDVTPIILAAHCQEYEIVHTLLR
KGARIERPHDYFCKCNDCNQKQKHDSFSHSRSRINAYKGLASPAYLSLSSEDPVMTALEL
SNELAVLANIEKEFKNDYKKLSMQCKDFVVGLLDLCRNTEEVEAILNGDVETLQSGDHGR
PNLSRLKLAIKYEVKKFVAHPNCQQQLLSIWYENLSGLRQQTMAVKFLVVLAVAIGLPFL
ALIYWFAPCSKMGKIMRGPFMKFVAHAASFTIFLGLLVMNAADRFEGTKLLPNETSTDNA
KQLFRMKTSCFSWMEMLIISWVIGMIWAECKEIWTQGPKEYLFELWNMLDFGMLAIFAAS
FIARFMAFWHASKAQSIIDANDTLKDLTKVTLGDNVKYYNLARIKWDPSDPQIISEGLYA
IAVVLSFSRIAYILPANESFGPLQISLGRTVKDIFKFMVIFIMVFVAFMIGMFNLYSYYI
GAKQNEAFTTVEESFKTLFWAIFGLSEVKSVVINYNHKFIENIGYVLYGVYNVTMVIVLL
NMLIAMINSSFQEIEDDADVEWKFARAKLWFSYFEEGRTLPVPFNLVPSPKSLFYLLLKL
KKWISELFQGHKKGFQEDAEMNKINEEKKLGILGSHEDLSKLSLDKKQVGHNKQPSIRSS
EDFHLNSFNNPPRQYQKIMKRLIKRYVLQAQIDKESDEVNEGELKEIKQDISSLRYELLE
EKSQNTEDLAELIRELGEKLSMEPNQEETNR
>sp|O14604|TYB4Y_HUMAN Thymosin beta-4, Y-chromosomal OS=Homo sapiens OX=9606 GN=TMSB4Y PE=1 SV=3
MSDKPGMAEIEKFDKSKLKKTETQEKNPLSSKETIEQERQAGES
>sp|P63313|TYB10_HUMAN Thymosin beta-10 OS=Homo sapiens OX=9606 GN=TMSB10 PE=1 SV=2
MADKPDMGEIASFDKAKLKKTETQEKNTLPTKETIEQEKRSEIS
>sp|Q9Y4R7|TTLL3_HUMAN Tubulin monoglycylase TTLL3 OS=Homo sapiens OX=9606 GN=TTLL3 PE=1 SV=2
MNRLRNAKIYVERAVKQKKIFTIQGCYPVIRCLLRRRGWVEKKMVHRSGPTLLPPQKDLD
SSAMGDSDTTEDEDEDEDEEFQPSQLFDFDDLLKFDDLDGTHALMVGLCLNLRNLPWFDE
VDANSFFPRCYCLGAEDDKKAFIEDFWLTAARNVLKLVVKSEWKSYPIQAVEEEASGDKQ
PKKQEKNPVLVSPEFVDEALCACEEYLSNLAHMDIDKDLEAPLYLTPEGWSLFLQRYYQV
VHEGAELRHLDTQVQRCEDILQQLQAVVPQIDMEGDRNIWIVKPGAKSRGRGIMCMDHLE
EMLKLVNGNPVVMKDGKWVVQKYIERPLLIFGTKFDLRQWFLVTDWNPLTVWFYRDSYIR
FSTQPFSLKNLDNSVHLCNNSIQKHLENSCHRHPLLPPDNMWSSQRFQAHLQEMGAPNAW
STIIVPGMKDAVIHALQTSQDTVQCRKASFELYGADFVFGEDFQPWLIEINASPTMAPST
AVTARLCAGVQADTLRVVIDRMLDRNCDTGAFELIYKQPAVEVPQYVGIRLLVEGFTIKK
PMAMCHRRMGVRPAVPLLTQRGSGEARHHFPSLHTKAQLPSPHVLRHQGQVLRRQHSKLV
GTKALSTTGKALRTLPTAKVFISLPPNLDFKVAPSILKPRKAPALLCLRGPQLEVPCCLC
PLKSEQFLAPVGRSRPKANSRPDCDKPRAEACPMKRLSPLKPLPLVGTFQRRRGLGDMKL
GKPLLRFPTALVLDPTPNKKKQVKYLGLDSIAVGGSRVDGARPCTPGSTARA
>sp|A6NH52|TV23A_HUMAN Golgi apparatus membrane protein TVP23 homolog A OS=Homo sapiens OX=9606 GN=TVP23A PE=1 SV=3
MKQALVDDTEDVSLDFGNEEELAFRKAKIRHPLATFFHLFFRVSAIVTYVSCDWFSKSFV
GCFVMVLLLLSLDFWSVKNVTGRLLVGLRWWNQIDEDGKSHWIFEARKVSPNSIAATEAE
ARIFWLGLIICPMIWIVFFFSTLFSLKLKWLALVVAGISLQAANLYGYILCKMGGNSDIG
KVTASFLSQTVFQTACPGDFQKPGLEGLEIHQH
>sp|Q14679|TTLL4_HUMAN Tubulin polyglutamylase TTLL4 OS=Homo sapiens OX=9606 GN=TTLL4 PE=1 SV=2
MASAGTQHYSIGLRQKNSFKQSGPSGTVPATPPEKPSEGRVWPQAHQQVKPIWKLEKKQV
ETLSAGLGPGLLGVPPQPAYFFCPSTLCSSGTTAVIAGHSSSCYLHSLPDLFNSTLLYRR
SSYRQKPYQQLESFCLRSSPSEKSPFSLPQKSLPVSLTANKATSSMVFSMAQPMASSSTE
PYLCLAAAGENPSGKSLASAISGKIPSPLSSSYKPMLNNNSFMWPNSTPVPLLQTTQGLK
PVSPPKIQPVSWHHSGGTGDCAPQPVDHKVPKSIGTVPADASAHIALSTASSHDTSTTSV
ASSWYNRNNLAMRAEPLSCALDDSSDSQDPTKEIRFTEAVRKLTARGFEKMPRQGCQLEQ
SSFLNPSFQWNVLNRSRRWKPPAVNQQFPQEDAGSVRRVLPGASDTLGLDNTVFCTKRIS
IHLLASHASGLNHNPACESVIDSSAFGEGKAPGPPFPQTLGIANVATRLSSIQLGQSEKE
RPEEARELDSSDRDISSATDLQPDQAETEDTEEELVDGLEDCCSRDENEEEEGDSECSSL
SAVSPSESVAMISRSCMEILTKPLSNHEKVVRPALIYSLFPNVPPTIYFGTRDERVEKLP
WEQRKLLRWKMSTVTPNIVKQTIGRSHFKISKRNDDWLGCWGHHMKSPSFRSIREHQKLN
HFPGSFQIGRKDRLWRNLSRMQSRFGKKEFSFFPQSFILPQDAKLLRKAWESSSRQKWIV
KPPASARGIGIQVIHKWSQLPKRRPLLVQRYLHKPYLISGSKFDLRIYVYVTSYDPLRIY
LFSDGLVRFASCKYSPSMKSLGNKFMHLTNYSVNKKNAEYQANADEMACQGHKWALKALW
NYLSQKGVNSDAIWEKIKDVVVKTIISSEPYVTSLLKMYVRRPYSCHELFGFDIMLDENL
KPWVLEVNISPSLHSSSPLDISIKGQMIRDLLNLAGFVLPNAEDIISSPSSCSSSTTSLP
TSPGDKCRMAPEHVTAQKMKKAYYLTQKIPDQDFYASVLDVLTPDDVRILVEMEDEFSRR
GQFERIFPSHISSRYLRFFEQPRYFNILTTQWEQKYHGNKLKGVDLLRSWCYKGFHMGVV
SDSAPVWSLPTSLLTISKDDVILNAFSKSETSKLGKQSSCEVSLLLSEDGTTPKSKKTQA
GLSPYPQKPSSSKDSEDTSKEPSLSTQTLPVIKCSGQTSRLSASSTFQSISDSLLAVSP
>sp|P61088|UBE2N_HUMAN Ubiquitin-conjugating enzyme E2 N OS=Homo sapiens OX=9606 GN=UBE2N PE=1 SV=1
MAGLPRRIIKETQRLLAEPVPGIKAEPDESNARYFHVVIAGPQDSPFEGGTFKLELFLPE
EYPMAAPKVRFMTKIYHPNVDKLGRICLDILKDKWSPALQIRTVLLSIQALLSAPNPDDP
LANDVAEQWKTNEAQAIETARAWTRLYAMNNI
>sp|Q9UHF7|TRPS1_HUMAN Zinc finger transcription factor Trps1 OS=Homo sapiens OX=9606 GN=TRPS1 PE=1 SV=2
MVRKKNPPLRNVASEGEGQILEPIGTESKVSGKNKEFSADQMSENTDQSDAAELNHKEEH
SLHVQDPSSSSKKDLKSAVLSEKAGFNYESPSKGGNFPSFPHDEVTDRNMLAFSSPAAGG
VCEPLKSPQRAEADDPQDMACTPSGDSLETKEDQKMSPKATEETGQAQSGQANCQGLSPV
SVASKNPQVPSDGGVRLNKSKTDLLVNDNPDPAPLSPELQDFKCNICGYGYYGNDPTDLI
KHFRKYHLGLHNRTRQDAELDSKILALHNMVQFSHSKDFQKVNRSVFSGVLQDINSSRPV
LLNGTYDVQVTSGGTFIGIGRKTPDCQGNTKYFRCKFCNFTYMGNSSTELEQHFLQTHPN
KIKASLPSSEVAKPSEKNSNKSIPALQSSDSGDLGKWQDKITVKAGDDTPVGYSVPIKPL
DSSRQNGTEATSYYWCKFCSFSCESSSSLKLLEHYGKQHGAVQSGGLNPELNDKLSRGSV
INQNDLAKSSEGETMTKTDKSSSGAKKKDFSSKGAEDNMVTSYNCQFCDFRYSKSHGPDV
IVVGPLLRHYQQLHNIHKCTIKHCPFCPRGLCSPEKHLGEITYPFACRKSNCSHCALLLL
HLSPGAAGSSRVKHQCHQCSFTTPDVDVLLFHYESVHESQASDVKQEANHLQGSDGQQSV
KESKEHSCTKCDFITQVEEEISRHYRRAHSCYKCRQCSFTAADTQSLLEHFNTVHCQEQD
ITTANGEEDGHAISTIKEEPKIDFRVYNLLTPDSKMGEPVSESVVKREKLEEKDGLKEKV
WTESSSDDLRNVTWRGADILRGSPSYTQASLGLLTPVSGTQEQTKTLRDSPNVEAAHLAR
PIYGLAVETKGFLQGAPAGGEKSGALPQQYPASGENKSKDESQSLLRRRRGSGVFCANCL
TTKTSLWRKNANGGYVCNACGLYQKLHSTPRPLNIIKQNNGEQIIRRRTRKRLNPEALQA
EQLNKQQRGSNEEQVNGSPLERRSEDHLTESHQREIPLPSLSKYEAQGSLTKSHSAQQPV
LVSQTLDIHKRMQPLHIQIKSPQESTGDPGNSSSVSEGKGSSERGSPIEKYMRPAKHPNY
SPPGSPIEKYQYPLFGLPFVHNDFQSEADWLRFWSKYKLSVPGNPHYLSHVPGLPNPCQN
YVPYPTFNLPPHFSAVGSDNDIPLDLAIKHSRPGPTANGASKEKTKAPPNVKNEGPLNVV
KTEKVDRSTQDELSTKCVHCGIVFLDEVMYALHMSCHGDSGPFQCSICQHLCTDKYDFTT
HIQRGLHRNNAQVEKNGKPKE
>sp|Q6SA08|TSSK4_HUMAN Testis-specific serine/threonine-protein kinase 4 OS=Homo sapiens OX=9606 GN=TSSK4 PE=1 SV=1
MGKGDVLEAAPTTTAYHSLMDEYGYEVGKAIGHGSYGSVYEAFYTKQKVMVAVKIISKKK
ASDDYLNKFLPREIQVMKVLRHKYLINFYRAIESTSRVYIILELAQGGDVLEWIQRYGAC
SEPLAGKWFSQLTLGIAYLHSKSIVHRDLKLENLLLDKWENVKISDFGFAKMVPSNQPVG
CSPSYRQVNCFSHLSQTYCGSFAYACPEILRGLPYNPFLSDTWSMGVILYTLVVAHLPFD
DTNLKKLLRETQKEVTFPANHTISQECKNLILQMLRQATKRATILDIIKDSWVLKFQPEQ
PTHEIRLLEAMCQLHNTTKQHQSLQITT
>sp|A0A0K0K1E9|TVB77_HUMAN T cell receptor beta variable 7-7 OS=Homo sapiens OX=9606 GN=TRBV7-7 PE=3 SV=3
MGTSLLCWVVLGFLGTDHTGAGVSQSPRYKVTKRGQDVTLRCDPISSHATLYWYQQALGQ
GPEFLTYFNYEAQPDKSGLPSDRFSAERPEGSISTLTIQRTEQRDSAMYRCASSL
>sp|A0AVT1|UBA6_HUMAN Ubiquitin-like modifier-activating enzyme 6 OS=Homo sapiens OX=9606 GN=UBA6 PE=1 SV=1
MEGSEPVAAHQGEEASCSSWGTGSTNKNLPIMSTASVEIDDALYSRQRYVLGDTAMQKMA
KSHVFLSGMGGLGLEIAKNLVLAGIKAVTIHDTEKCQAWDLGTNFFLSEDDVVNKRNRAE
AVLKHIAELNPYVHVTSSSVPFNETTDLSFLDKYQCVVLTEMKLPLQKKINDFCRSQCPP
IKFISADVHGIWSRLFCDFGDEFEVLDTTGEEPKEIFISNITQANPGIVTCLENHPHKLE
TGQFLTFREINGMTGLNGSIQQITVISPFSFSIGDTTELEPYLHGGIAVQVKTPKTVFFE
SLERQLKHPKCLIVDFSNPEAPLEIHTAMLALDQFQEKYSRKPNVGCQQDSEELLKLATS
ISETLEEKPDVNADIVHWLSWTAQGFLSPLAAAVGGVASQEVLKAVTGKFSPLCQWLYLE
AADIVESLGKPECEEFLPRGDRYDALRACIGDTLCQKLQNLNIFLVGCGAIGCEMLKNFA
LLGVGTSKEKGMITVTDPDLIEKSNLNRQFLFRPHHIQKPKSYTAADATLKINSQIKIDA
HLNKVCPTTETIYNDEFYTKQDVIITALDNVEARRYVDSRCLANLRPLLDSGTMGTKGHT
EVIVPHLTESYNSHRDPPEEEIPFCTLKSFPAAIEHTIQWARDKFESSFSHKPSLFNKFW
QTYSSAEEVLQKIQSGHSLEGCFQVIKLLSRRPRNWSQCVELARLKFEKYFNHKALQLLH
CFPLDIRLKDGSLFWQSPKRPPSPIKFDLNEPLHLSFLQNAAKLYATVYCIPFAEEDLSA
DALLNILSEVKIQEFKPSNKVVQTDETARKPDHVPISSEDERNAIFQLEKAILSNEATKS
DLQMAVLSFEKDDDHNGHIDFITAASNLRAKMYSIEPADRFKTKRIAGKIIPAIATTTAT
VSGLVALEMIKVTGGYPFEAYKNCFLNLAIPIVVFTETTEVRKTKIRNGISFTIWDRWTV
HGKEDFTLLDFINAVKEKYGIEPTMVVQGVKMLYVPVMPGHAKRLKLTMHKLVKPTTEKK
YVDLTVSFAPDIDGDEDLPGPPVRYYFSHDTD
>sp|Q9Y5Z9|UBIA1_HUMAN UbiA prenyltransferase domain-containing protein 1 OS=Homo sapiens OX=9606 GN=UBIAD1 PE=1 SV=1
MAASQVLGEKINILSGETVKAGDRDPLGNDCPEQDRLPQRSWRQKCASYVLALRPWSFSA
SLTPVALGSALAYRSHGVLDPRLLVGCAVAVLAVHGAGNLVNTYYDFSKGIDHKKSDDRT
LVDRILEPQDVVRFGVFLYTLGCVCAACLYYLSPLKLEHLALIYFGGLSGSFLYTGGIGF
KYVALGDLIILITFGPLAVMFAYAIQVGSLAIFPLVYAIPLALSTEAILHSNNTRDMESD
REAGIVTLAILIGPTFSYILYNTLLFLPYLVFSILATHCTISLALPLLTIPMAFSLERQF
RSQAFNKLPQRTAKLNLLLGLFYVFGIILAPAGSLPKI
>sp|Q53HI1|UNC50_HUMAN Protein unc-50 homolog OS=Homo sapiens OX=9606 GN=UNC50 PE=1 SV=2
MLPSTSVNSLVQGNGVLNSRDAARHTAGAKRYKYLRRLFRFRQMDFEFAAWQMLYLFTSP
QRVYRNFHYRKQTKDQWARDDPAFLVLLSIWLCVSTIGFGFVLDMGFFETIKLLLWVVLI
DCVGVGLLIATLMWFISNKYLVKRQSRDYDVEWGYAFDVHLNAFYPLLVILHFIQLFFIN
HVILTDTFIGYLVGNTLWLVAVGYYIYVTFLGYSALPFLKNTVILLYPFAPLILLYGLSL
ALGWNFTHTLCSFYKYRVK
>sp|Q96RU2|UBP28_HUMAN Ubiquitin carboxyl-terminal hydrolase 28 OS=Homo sapiens OX=9606 GN=USP28 PE=1 SV=1
MTAELQQDDAAGAADGHGSSCQMLLNQLREITGIQDPSFLHEALKASNGDITQAVSLLTD
ERVKEPSQDTVATEPSEVEGSAANKEVLAKVIDLTHDNKDDLQAAIALSLLESPKIQADG
RDLNRMHEATSAETKRSKRKRCEVWGENPNPNDWRRVDGWPVGLKNVGNTCWFSAVIQSL
FQLPEFRRLVLSYSLPQNVLENCRSHTEKRNIMFMQELQYLFALMMGSNRKFVDPSAALD
LLKGAFRSSEEQQQDVSEFTHKLLDWLEDAFQLAVNVNSPRNKSENPMVQLFYGTFLTEG
VREGKPFCNNETFGQYPLQVNGYRNLDECLEGAMVEGDVELLPSDHSVKYGQERWFTKLP
PVLTFELSRFEFNQSLGQPEKIHNKLEFPQIIYMDRYMYRSKELIRNKRECIRKLKEEIK
ILQQKLERYVKYGSGPARFPLPDMLKYVIEFASTKPASESCPPESDTHMTLPLSSVHCSV
SDQTSKESTSTESSSQDVESTFSSPEDSLPKSKPLTSSRSSMEMPSQPAPRTVTDEEINF
VKTCLQRWRSEIEQDIQDLKTCIASTTQTIEQMYCDPLLRQVPYRLHAVLVHEGQANAGH
YWAYIYNQPRQSWLKYNDISVTESSWEEVERDSYGGLRNVSAYCLMYINDKLPYFNAEAA
PTESDQMSEVEALSVELKHYIQEDNWRFEQEVEEWEEEQSCKIPQMESSTNSSSQDYSTS
QEPSVASSHGVRCLSSEHAVIVKEQTAQAIANTARAYEKSGVEAALSEVMLSPAMQGVIL
AIAKARQTFDRDGSEAGLIKAFHEEYSRLYQLAKETPTSHSDPRLQHVLVYFFQNEAPKR
VVERTLLEQFADKNLSYDERSISIMKVAQAKLKEIGPDDMNMEEYKKWHEDYSLFRKVSV
YLLTGLELYQKGKYQEALSYLVYAYQSNAALLMKGPRRGVKESVIALYRRKCLLELNAKA
ASLFETNDDHSVTEGINVMNELIIPCIHLIINNDISKDDLDAIEVMRNHWCSYLGQDIAE
NLQLCLGEFLPRLLDPSAEIIVLKEPPTIRPNSPYDLCSRFAAVMESIQGVSTVTVK
>sp|Q8IX04|UEVLD_HUMAN Ubiquitin-conjugating enzyme E2 variant 3 OS=Homo sapiens OX=9606 GN=UEVLD PE=1 SV=2
MEFDCEGLRRLLGKYKFRDLTVEELRNVNVFFPHFKYSMDTYVFKDSSQKDLLNFTGTIP
VMYQGNTYNIPIRFWILDSHPFAPPICFLKPTANMGILVGKHVDAQGRIYLPYLQNWSHP
KSVIVGLIKEMIAKFQEELPMYSLSSSDEARQVDLLAYIAKITEGVSDTNSKSWANHENK
TVNKITVVGGGELGIACTLAISAKGIADRLVLLDLSEGTKGATMDLEIFNLPNVEISKDL
SASAHSKVVIFTVNSLGSSQSYLDVVQSNVDMFRALVPALGHYSQHSVLLVASQPVEIMT
YVTWKLSTFPANRVIGIGCNLDSQRLQYIITNVLKAQTSGKEVWVIGEQGEDKVLTWSGQ
EEVVSHTSQVQLSNRAMELLRVKGQRSWSVGLSVADMVDSIVNNKKKVHSVSALAKGYYD
INSEVFLSLPCILGTNGVSEVIKTTLKEDTVTEKLQSSASSIHSLQQQLKL
>sp|P17948|VGFR1_HUMAN Vascular endothelial growth factor receptor 1 OS=Homo sapiens OX=9606 GN=FLT1 PE=1 SV=2
MVSYWDTGVLLCALLSCLLLTGSSSGSKLKDPELSLKGTQHIMQAGQTLHLQCRGEAAHK
WSLPEMVSKESERLSITKSACGRNGKQFCSTLTLNTAQANHTGFYSCKYLAVPTSKKKET
ESAIYIFISDTGRPFVEMYSEIPEIIHMTEGRELVIPCRVTSPNITVTLKKFPLDTLIPD
GKRIIWDSRKGFIISNATYKEIGLLTCEATVNGHLYKTNYLTHRQTNTIIDVQISTPRPV
KLLRGHTLVLNCTATTPLNTRVQMTWSYPDEKNKRASVRRRIDQSNSHANIFYSVLTIDK
MQNKDKGLYTCRVRSGPSFKSVNTSVHIYDKAFITVKHRKQQVLETVAGKRSYRLSMKVK
AFPSPEVVWLKDGLPATEKSARYLTRGYSLIIKDVTEEDAGNYTILLSIKQSNVFKNLTA
TLIVNVKPQIYEKAVSSFPDPALYPLGSRQILTCTAYGIPQPTIKWFWHPCNHNHSEARC
DFCSNNEESFILDADSNMGNRIESITQRMAIIEGKNKMASTLVVADSRISGIYICIASNK
VGTVGRNISFYITDVPNGFHVNLEKMPTEGEDLKLSCTVNKFLYRDVTWILLRTVNNRTM
HYSISKQKMAITKEHSITLNLTIMNVSLQDSGTYACRARNVYTGEEILQKKEITIRDQEA
PYLLRNLSDHTVAISSSTTLDCHANGVPEPQITWFKNNHKIQQEPGIILGPGSSTLFIER
VTEEDEGVYHCKATNQKGSVESSAYLTVQGTSDKSNLELITLTCTCVAATLFWLLLTLFI
RKMKRSSSEIKTDYLSIIMDPDEVPLDEQCERLPYDASKWEFARERLKLGKSLGRGAFGK
VVQASAFGIKKSPTCRTVAVKMLKEGATASEYKALMTELKILTHIGHHLNVVNLLGACTK
QGGPLMVIVEYCKYGNLSNYLKSKRDLFFLNKDAALHMEPKKEKMEPGLEQGKKPRLDSV
TSSESFASSGFQEDKSLSDVEEEEDSDGFYKEPITMEDLISYSFQVARGMEFLSSRKCIH
RDLAARNILLSENNVVKICDFGLARDIYKNPDYVRKGDTRLPLKWMAPESIFDKIYSTKS
DVWSYGVLLWEIFSLGGSPYPGVQMDEDFCSRLREGMRMRAPEYSTPEIYQIMLDCWHRD
PKERPRFAELVEKLGDLLQANVQQDGKDYIPINAILTGNSGFTYSTPAFSEDFFKESISA
PKFNSGSSDDVRYVNAFKFMSLERIKTFEELLPNATSMFDDYQGDSSTLLASPMLKRFTW
TDSKPKASLKIDLRVTSKSKESGLSDVSRPSFCHSSCGHVSEGKRRFTYDHAELERKIAC
CSPPPDYNSVVLYSTPPI
>sp|Q6UX71|PXDC2_HUMAN Plexin domain-containing protein 2 OS=Homo sapiens OX=9606 GN=PLXDC2 PE=1 SV=1
MARFPKADLAAAGVMLLCHFFTDQFQFADGKPGDQILDWQYGVTQAFPHTEEEVEVDSHA
YSHRWKRNLDFLKAVDTNRASVGQDSPEPRSFTDLLLDDGQDNNTQIEEDTDHNYYISRI
YGPSDSASRDLWVNIDQMEKDKVKIHGILSNTHRQAARVNLSFDFPFYGHFLREITVATG
GFIYTGEVVHRMLTATQYIAPLMANFDPSVSRNSTVRYFDNGTALVVQWDHVHLQDNYNL
GSFTFQATLLMDGRIIFGYKEIPVLVTQISSTNHPVKVGLSDAFVVVHRIQQIPNVRRRT
IYEYHRVELQMSKITNISAVEMTPLPTCLQFNRCGPCVSSQIGFNCSWCSKLQRCSSGFD
RHRQDWVDSGCPEESKEKMCENTEPVETSSRTTTTVGATTTQFRVLTTTRRAVTSQFPTS
LPTEDDTKIALHLKDNGASTDDSAAEKKGGTLHAGLIIGILILVLIVATAILVTVYMYHH
PTSAASIFFIERRPSRWPAMKFRRGSGHPAYAEVEPVGEKEGFIVSEQC
>sp|P43351|RAD52_HUMAN DNA repair protein RAD52 homolog OS=Homo sapiens OX=9606 GN=RAD52 PE=1 SV=1
MSGTEEAILGGRDSHPAAGGGSVLCFGQCQYTAEEYQAIQKALRQRLGPEYISSRMAGGG
QKVCYIEGHRVINLANEMFGYNGWAHSITQQNVDFVDLNNGKFYVGVCAFVRVQLKDGSY
HEDVGYGVSEGLKSKALSLEKARKEAVTDGLKRALRSFGNALGNCILDKDYLRSLNKLPR
QLPLEVDLTKAKRQDLEPSVEEARYNSCRPNMALGHPQLQQVTSPSRPSHAVIPADQDCS
SRSLSSSAVESEATHQRKLRQKQLQQQFRERMEKQQVRVSTPSAEKSEAAPPAPPVTHST
PVTVSEPLLEKDFLAGVTQELIKTLEDNSEKWAVTPDAGDGVVKPSSRADPAQTSDTLAL
NNQMVTQNRTPHSVCHQKPQAKSGSWDLQTYSADQRTTGNWESHRKSQDMKKRKYDPS
>sp|Q7Z419|R144B_HUMAN E3 ubiquitin-protein ligase RNF144B OS=Homo sapiens OX=9606 GN=RNF144B PE=1 SV=1
MGSAGRLHYLAMTAENPTPGDLAPAPLITCKLCLCEQSLDKMTTLQECQCIFCTACLKQY
MQLAIREGCGSPITCPDMVCLNHGTLQEAEIACLVPVDQFQLYQRLKFEREVHLDPYRTW
CPVADCQTVCPVASSDPGQPVLVECPSCHLKFCSCCKDAWHAEVSCRDSQPIVLPTEHRA
LFGTDAEAPIKQCPVCRVYIERNEGCAQMMCKNCKHTFCWYCLQNLDNDIFLRHYDKGPC
RNKLGHSRASVMWNRTQVVGILVGLGIIALVTSPLLLLASPCIICCVCKSCRGKKKKHDP
STT
>sp|Q02833|RASF7_HUMAN Ras association domain-containing protein 7 OS=Homo sapiens OX=9606 GN=RASSF7 PE=1 SV=1
MLLGLAAMELKVWVDGIQRVVCGVSEQTTCQEVVIALAQAIGQTGRFVLVQRLREKERQL
LPQECPVGAQATCGQFASDVQFVLRRTGPSLAGRPSSDSCPPPERCLIRASLPVKPRAAL
GCEPRKTLTPEPAPSLSRPGPAAPVTPTPGCCTDLRGLELRVQRNAEELGHEAFWEQELR
REQAREREGQARLQALSAATAEHAARLQALDAQARALEAELQLAAEAPGPPSPMASATER
LHQDLAVQERQSAEVQGSLALVSRALEAAERALQAQAQELEELNRELRQCNLQQFIQQTG
AALPPPPRPDRGPPGTQGPLPPAREESLLGAPSESHAGAQPRPRGGPHDAELLEVAAAPA
PEWCPLAAQPQAL
>sp|Q15109|RAGE_HUMAN Advanced glycosylation end product-specific receptor OS=Homo sapiens OX=9606 GN=AGER PE=1 SV=1
MAAGTAVGAWVLVLSLWGAVVGAQNITARIGEPLVLKCKGAPKKPPQRLEWKLNTGRTEA
WKVLSPQGGGPWDSVARVLPNGSLFLPAVGIQDEGIFRCQAMNRNGKETKSNYRVRVYQI
PGKPEIVDSASELTAGVPNKVGTCVSEGSYPAGTLSWHLDGKPLVPNEKGVSVKEQTRRH
PETGLFTLQSELMVTPARGGDPRPTFSCSFSPGLPRHRALRTAPIQPRVWEPVPLEEVQL
VVEPEGGAVAPGGTVTLTCEVPAQPSPQIHWMKDGVPLPLPPSPVLILPEIGPQDQGTYS
CVATHSSHGPQESRAVSISIIEPGEEGPTAGSVGGSGLGTLALALGILGGLGTAALLIGV
ILWQRRQRRGEERKAPENQEEEEERAELNQSEEPEAGESSTGGP
>sp|P78332|RBM6_HUMAN RNA-binding protein 6 OS=Homo sapiens OX=9606 GN=RBM6 PE=1 SV=5
MWGDSRPANRTGPFRGSQEERFAPGWNRDYPPPPLKSHAQERHSGNFPGRDSLPFDFQGH
SGPPFANVEEHSFSYGARDGPHGDYRGGEGPGHDFRGGDFSSSDFQSRDSSQLDFRGRDI
HSGDFRDREGPPMDYRGGDGTSMDYRGREAPHMNYRDRDAHAVDFRGRDAPPSDFRGRGT
YDLDFRGRDGSHADFRGRDLSDLDFRAREQSRSDFRNRDVSDLDFRDKDGTQVDFRGRGS
GTTDLDFRDRDTPHSDFRGRHRSRTDQDFRGREMGSCMEFKDREMPPVDPNILDYIQPST
QDREHSGMNVNRREESTHDHTIERPAFGIQKGEFEHSETREGETQGVAFEHESPADFQNS
QSPVQDQDKSQLSGREEQSSDAGLFKEEGGLDFLGRQDTDYRSMEYRDVDHRLPGSQMFG
YGQSKSFPEGKTARDAQRDLQDQDYRTGPSEEKPSRLIRLSGVPEDATKEEILNAFRTPD
GMPVKNLQLKEYNTGYDYGYVCVEFSLLEDAIGCMEANQGTLMIQDKEVTLEYVSSLDFW
YCKRCKANIGGHRSSCSFCKNPREVTEAKQELITYPQPQKTSIPAPLEKQPNQPLRPADK
EPEPRKREEGQESRLGHQKREAERYLPPSRREGPTFRRDRERESWSGETRQDGESKTIML
KRIYRSTPPEVIVEVLEPYVRLTTANVRIIKNRTGPMGHTYGFIDLDSHAEALRVVKILQ
NLDPPFSIDGKMVAVNLATGKRRNDSGDHSDHMHYYQGKKYFRDRRGGGRNSDWSSDTNR
QGQQSSSDCYIYDSATGYYYDPLAGTYYDPNTQQEVYVPQDPGLPEEEEIKEKKPTSQGK
SSSKKEMSKRDGKEKKDRGVTRFQENASEGKAPAEDVFKKPLPPTVKKEESPPPPKVVNP
LIGLLGEYGGDSDYEEEEEEEQTPPPQPRTAQPQKREEQTKKENEEDKLTDWNKLACLLC
RRQFPNKEVLIKHQQLSDLHKQNLEIHRKIKQSEQELAYLERREREGKFKGRGNDRREKL
QSFDSPERKRIKYSRETDSDRKLVDKEDIDTSSKGGCVQQATGWRKGTGLGYGHPGLASS
EEAEGRMRGPSVGASGRTSKRQSNETYRDAVRRVMFARYKELD
>sp|Q6XE24|RBMS3_HUMAN RNA-binding motif, single-stranded-interacting protein 3 OS=Homo sapiens OX=9606 GN=RBMS3 PE=1 SV=1
MGKRLDQPQMYPQYTYYYPHYLQTKQSYAPAPHPMAPPSPSTNSSSNNSSNNSSGEQLSK
TNLYIRGLPPGTTDQDLIKLCQPYGKIVSTKAILDKNTNQCKGYGFVDFDSPAAAQKAVA
SLKANGVQAQMAKQQEQDPTNLYISNLPISMDEQELENMLKPFGHVISTRILRDANGVSR
GVGFARMESTEKCEVVIQHFNGKYLKTPPGIPAPSEPLLCKFADGGQKKRQNQSKYTQNG
RPWPREGEAGMALTYDPTAAIQNGFYSSPYSIATNRMIPQTSITPFIAASPVSTYQVQST
SWMPHPPYVMQPTGAVITPTMDHPMSMQPANMMGPLTQQMNHLSLGTTGTIQSQDRIMIL
HQLLCQYMTAAAPMQGTYIPQYTPVPPTAVSIEGVVADTSPQTVAPSSQDTSGQQQQIAV
DTSNEHAPAYSYQQSKP
>sp|Q9UBG7|RBPJL_HUMAN Recombining binding protein suppressor of hairless-like protein OS=Homo sapiens OX=9606 GN=RBPJL PE=1 SV=3
MDPAGAADPSVPPNPLTHLSLQDRSEMQLQSEADRRSLPGTWTRSSPEHTTILRGGVRRC
LQQQCEQTVRILHAKVAQKSYGNEKRFFCPPPCVYLSGPGWRVKPGQDQAHQAGETGPTV
CGYMGLDSASGSATETQKLNFEQQPDSREFGCAKTLYISDADKRKHFRLVLRLVLRGGRE
LGTFHSRLIKVISKPSQKKQSLKNTDLCISSGSKVSLFNRLRSQTVSTRYLSVEDGAFVA
SARQWAAFTLHLADGHSAQGDFPPREGYVRYGSLVQLVCTVTGITLPPMIIRKVAKQCAL
LDVDEPISQLHKCAFQFPGSPPGGGGTYLCLATEKVVQFQASPCPKEANRALLNDSSCWT
IIGTESVEFSFSTSLACTLEPVTPVPLISTLELSGGGDVATLELHGENFHAGLKVWFGDV
EAETMYRSPRSLVCVVPDVAAFCSDWRWLRAPITIPMSLVRADGLFYPSAFSFTYTPEYS
VRPGHPGVPEPATDADALLESIHQEFTRTNFHLFIQT
>sp|P98179|RBM3_HUMAN RNA-binding protein 3 OS=Homo sapiens OX=9606 GN=RBM3 PE=1 SV=1
MSSEEGKLFVGGLNFNTDEQALEDHFSSFGPISEVVVVKDRETQRSRGFGFITFTNPEHA
SVAMRAMNGESLDGRQIRVDHAGKSARGTRGGGFGAHGRGRSYSRGGGDQGYGSGRYYDS
RPGGYGYGYGRSRDYNGRNQGGYDRYSGGNYRDNYDN
>sp|Q99666|RGPD5_HUMAN RANBP2-like and GRIP domain-containing protein 5/6 OS=Homo sapiens OX=9606 GN=RGPD5 PE=1 SV=3
MRRSKADVERYVASVLGLTPSPRQKSMKGFYFAKLYYEAKEYDLAKKYICTYINVQERDP
KAHRFLGLLYELEENTEKAVECYRRSVELNPTQKDLVLKIAELLCKNDVTDGRAKYWVER
AAKLFPGSPAIYKLKEQLLDCEGEDGWNKLFDLIQSELYVRPDDVHVNIRLVELYRSTKR
LKDAVAHCHEAERNIALRSSLEWNSCVVQTLKEYLESLQCLESDKSDWQATNTDLLLAYA
NLMLLTLSTRDVQENRELLESFDSALQSAKSSLGGNDELSATFLEMKGHFYMYAGSLLLK
MGQHGNNVQWRALSELAALCYLIAFQVPRPKIKLREGKAGQNLLEMMACDRLSQSGHMLL
SLSRGKQDFLKEVVETFANKIGQSALYDALFSSQSPKDTSFLGSDDIGKIDVQEPELEDL
ARYDVGAIRAHNGSLQHLTWLGLQWNSLPALPGIRKWLKQLFHRLPHETSRLETNAPESI
CILDLEVFLLGVVYTSHLQLKEKCNSHHSSYQPLCLPFPVCKQLCTERQKSWWDAVCTLI
HRKAVPGNLAKLRLLVQHEINTLRAQEKHGLQPALLVHWAKYLQKTGSGLNSFYGQLEYI
GRSVHYWKKVLPLLKIIKKNSIPEPIDPLFKHFHSVDIQASEIVEYEEDAHITFAMLDAV
NGNIEDAVTAFESIKSVVSYWNLALIFHRKAEDIENDALSPEEQEECRNYLTKTRDYLIK
IIDDGDSNLSVVKKLPVPLESVKQMLNSVMQELEDYSEGGPLYKNGSLRNADSEIKHSTP
SPTKYSLSPSKSYKYSPETPPRWTEDRNSLLNMICQQVEAIKKEMQELKLNSSKSASRHR
WPTENYGPDSVPDGYQGSQTFHGAPLTVATTGPSVYYSQSPAYNSQYLLRPAANVTPTKG
SSNTEFKSTKEGFSIPVSADGFKFGISEPGNQEKKREKPLENDTGFQAQDISGRKKGRGV
IFGQTSSTFTFADVAKSTSGEGFQFGKKDLNFKGFSGAGEKLFSSRYGKMANKANTSGDF
EKDDDAYKTEDSDDIHFEPVVQMPEKVELVTGEEGEKVLYSQGVKLFRFDAEVRQWKERG
LGNLKILKNEVNGKLRMLMRREQVLKVCANHWITTTMNLKPLSGSDRAWMWSASDFSDGD
AKLERLAAKFKTPELAEEFKQKFEECQRLLLDIPLQTPHKLVDTGRAAKLIQRAEEMKSG
LKDFKTFLTNDQTKVTEEENKGSGTGAAGASDTTIKPNAENTGPTLEWDNYDLREDALDD
SVSSSSVHASPLASSPVRKNLFRFDESTTGSNFSFKSALSLSKSPAKLNQSGTSVGTDEE
SVVTQEEERDGQYFEPVVPLPDLVEVSSGEENEQVVFSHRAEIYRYDKDVGQWKERGIGD
IKILQNYDNKQVRIVMRRDQVLKLCANHRITPDMSLQNMKGTERVWVWTACDFADGERKV
EHLAVRFKLQDVADSFKKIFDEAKTAQEKDSLITPHVSRSSTPRESPCGKIAVAILEETT
RERTDVIQGDDVADAASEVEVSSTSETTTKAVVSPPKFVFVSESVKRIFSSEKSKPFVFG
NSSATGSLFGFSFNAPLKSNNSETSSVAQSGSESKVEPKKCELSKNSDIEQSSDSKVKNL
SASFPTEESSINYTFKTPEKEPPLWHAEFTKEELVQKLRSTTKSADHLNGLLREIEATNA
VLMEQIKLLKSEIRRLERNQEREKSAANLEYLKNVLLQFIFLKPGSERERLLPVINTMLQ
LSPEEKGKLAAVAQDEEENASRSSG
>sp|Q86X27|RGPS2_HUMAN Ras-specific guanine nucleotide-releasing factor RalGPS2 OS=Homo sapiens OX=9606 GN=RALGPS2 PE=1 SV=1
MDLMNGQASSVNIAATASEKSSSSESLSDKGSELKKSFDAVVFDVLKVTPEEYAGQITLM
DVPVFKAIQPDELSSCGWNKKEKYSSAPNAVAFTRRFNHVSFWVVREILHAQTLKIRAEV
LSHYIKTAKKLYELNNLHALMAVVSGLQSAPIFRLTKTWALLSRKDKTTFEKLEYVMSKE
DNYKRLRDYISSLKMTPCIPYLGIYLSDLTYIDSAYPSTGSILENEQRSNLMNNILRIIS
DLQQSCEYDIPMLPHVQKYLNSVQYIEELQKFVEDDNYKLSLKIEPGTSTPRSAASREDL
VGPEVGASPQSGRKSVAAEGALLPQTPPSPRNLIPHGHRKCHSLGYNFIHKMNTAEFKSA
TFPNAGPRHLLDDSVMEPHAPSRGQAESSTLSSGISIGSSDGSELSEETSWPAFERNRLY
HSLGPVTRVARNGYRSHMKASSSAESEDLAVHLYPGAVTIQGVLRRKTLLKEGKKPTVAS
WTKYWAALCGTQLFYYAAKSLKATERKHFKSTSNKNVSVIGWMVMMADDPEHPDLFLLTD
SEKGNSYKFQAGNRMNAMLWFKHLSAACQSNKQQVPTNLMTFE
>sp|Q0D2K3|RIPP1_HUMAN Protein ripply1 OS=Homo sapiens OX=9606 GN=RIPPLY1 PE=1 SV=1
MDSAACAAAATPVPALALALAPDLAQAPLALPGLLSPSCLLSSGQEVNGSERGTCLWRPW
LSSTNDSPRQMRKLVDLAAGGATAAEVTKAESKFHHPVRLFWPKSRSFDYLYSAGEILLQ
NFPVQATINLYEDSDSEEEEEDEEQEDEEEK
>sp|O94844|RHBT1_HUMAN Rho-related BTB domain-containing protein 1 OS=Homo sapiens OX=9606 GN=RHOBTB1 PE=1 SV=2
MDADMDYERPNVETIKCVVVGDNAVGKTRLICARACNTTLTQYQLLATHVPTVWAIDQYR
VCQEVLERSRDVVDEVSVSLRLWDTFGDHHKDRRFAYGRSDVVVLCFSIANPNSLNHVKS
MWYPEIKHFCPRTPVILVGCQLDLRYADLEAVNRARRPLARPIKRGDILPPEKGREVAKE
LGLPYYETSVFDQFGIKDVFDNAIRAALISRRHLQFWKSHLKKVQKPLLQAPFLPPKAPP
PVIKIPECPSMGTNEAACLLDNPLCADVLFILQDQEHIFAHRIYLATSSSKFYDLFLMEC
EESPNGSEGACEKEKQSRDFQGRILSVDPEEEREEGPPRIPQADQWKSSNKSLVEALGLE
AEGAVPETQTLTGWSKGFIGMHREMQVNPISKRMGPMTVVRMDASVQPGPFRTLLQFLYT
GQLDEKEKDLVGLAQIAEVLEMFDLRMMVENIMNKEAFMNQEITKAFHVRKANRIKECLS
KGTFSDVTFKLDDGAISAHKPLLICSCEWMAAMFGGSFVESANSEVYLPNINKISMQAVL
DYLYTKQLSPNLDLDPLELIALANRFCLPHLVALAEQHAVQELTKAATSGVGIDGEVLSY
LELAQFHNAHQLAAWCLHHICTNYNSVCSKFRKEIKSKSADNQEYFERHRWPPVWYLKEE
DHYQRVKREREKEDIALNKHRSRRKWCFWNSSPAVA
>sp|O43251|RFOX2_HUMAN RNA binding protein fox-1 homolog 2 OS=Homo sapiens OX=9606 GN=RBFOX2 PE=1 SV=3
MQNEPLTPGYHGFPARDSQGNQEPTTTPDAMVQPFTTIPFPPPPQNGIPTEYGVPHTQDY
AGQTGEHNLTLYGSTQAHGEQSSNSPSTQNGSLTTEGGAQTDGQQSQTQSSENSESKSTP
KRLHVSNIPFRFRDPDLRQMFGQFGKILDVEIIFNERGSKGFGFVTFENSADADRAREKL
HGTVVEGRKIEVNNATARVMTNKKMVTPYANGWKLSPVVGAVYGPELYAASSFQADVSLG
NDAAVPLSGRGGINTYIPLISLPLVPGFPYPTAATTAAAFRGAHLRGRGRTVYGAVRAVP
PTAIPAYPGVVYQDGFYGADLYGGYAAYRYAQPATATAATAAAAAAAAYSDGYGRVYTAD
PYHALAPAASYGVGAVASLYRGGYSRFAPY
>sp|Q9BQY4|RHXF2_HUMAN Rhox homeobox family member 2 OS=Homo sapiens OX=9606 GN=RHOXF2 PE=1 SV=1
MEPPDQCSQYMTSLLSPAVDDEKELQDMNAMVLSLTEEVKEEEEDAQPEPEQGTAAGEKL
KSAGAQGGEEKDGGGEEKDGGGAGVPGHLWEGDLEGTSGSDGNVEDSDQSEKEPGQQYSR
PQGAVGGLEPGNAQQPNVHAFTPLQLQELERIFQREQFPSEFLRRRLARSMNVTELAVQI
WFENRRAKWRRHQRALMARNMLPFMAVGQPVMVTAAEAITAPLFISGMRDDYFWDHSHSS
SLCFPMPPFPPPSLPLPLMLLPPMPPAGQAEFGPFPFVIVPSFTFPNV
>sp|Q8WYP3|RIN2_HUMAN Ras and Rab interactor 2 OS=Homo sapiens OX=9606 GN=RIN2 PE=1 SV=1
MTAWTMGARGLDKRGSFFKLIDTIASEIGELKQEMVRTDVNLENGLEPAETHSMVRHKDG
GYSEEEDVKTCARDSGYDSLSNRLSILDRLLHTHPIWLQLSLSEEEAAEVLQAQPPGIFL
VHKSTKMQKKVLSLRLPCEFGAPLKEFAIKESTYTFSLEGSGISFADLFRLIAFYCISRD
VLPFTLKLPYAISTAKSEAQLEELAQMGLNFWSSPADSKPPNLPPPHRPLSSDGVCPASL
RQLCLINGVHSIKTRTPSELECSQTNGALCFINPLFLKVHSQDLSGGLKRPSTRTPNANG
TERTRSPPPRPPPPAINSLHTSPRLARTETQTSMPETVNHNKHGNVALPGTKPTPIPPPR
LKKQASFLEAEGGAKTLSGGRPGAGPELELGTAGSPGGAPPEAAPGDCTRAPPPSSESRP
PCHGGRQRLSDMSISTSSSDSLEFDRSMPLFGYEADTNSSLEDYEGESDQETMAPPIKSK
KKRSSSFVLPKLVKSQLQKVSGVFSSFMTPEKRMVRRIAELSRDKCTYFGCLVQDYVSFL
QENKECHVSSTDMLQTIRQFMTQVKNYLSQSSELDPPIESLIPEDQIDVVLEKAMHKCIL
KPLKGHVEAMLKDFHMADGSWKQLKENLQLVRQRNPQELGVFAPTPDFVDVEKIKVKFMT
MQKMYSPEKKVMLLLRVCKLIYTVMENNSGRMYGADDFLPVLTYVIAQCDMLELDTEIEY
MMELLDPSLLHGEGGYYLTSAYGALSLIKNFQEEQAARLLSSETRDTLRQWHKRRTTNRT
IPSVDDFQNYLRVAFQEVNSGCTGKTLLVRPYITTEDVCQICAEKFKVGDPEEYSLFLFV
DETWQQLAEDTYPQKIKAELHSRPQPHIFHFVYKRIKNDPYGIIFQNGEEDLTTS
>sp|Q9H6W3|RIOX1_HUMAN Ribosomal oxygenase 1 OS=Homo sapiens OX=9606 GN=RIOX1 PE=1 SV=2
MDGLQASAGPLRRGRPKRRRKPQPHSGSVLALPLRSRKIRKQLRSVVSRMAALRTQTLPS
ENSEESRVESTADDLGDALPGGAAVAAVPDAARREPYGHLGPAELLEASPAARSLQTPSA
RLVPASAPPARLVEVPAAPVRVVETSALLCTAQHLAAVQSSGAPATASGPQVDNTGGEPA
WDSPLRRVLAELNRIPSSRRRAARLFEWLIAPMPPDHFYRRLWEREAVLVRRQDHTYYQG
LFSTADLDSMLRNEEVQFGQHLDAARYINGRRETLNPPGRALPAAAWSLYQAGCSLRLLC
PQAFSTTVWQFLAVLQEQFGSMAGSNVYLTPPNSQGFAPHYDDIEAFVLQLEGRKLWRVY
RPRVPTEELALTSSPNFSQDDLGEPVLQTVLEPGDLLYFPRGFIHQAECQDGVHSLHLTL
STYQRNTWGDFLEAILPLAVQAAMEENVEFRRGLPRDFMDYMGAQHSDSKDPRRTAFMEK
VRVLVARLGHFAPVDAVADQRAKDFIHDSLPPVLTDRERALSVYGLPIRWEAGEPVNVGA
QLTTETEVHMLQDGIARLVGEGGHLFLYYTVENSRVYHLEEPKCLEIYPQQADAMELLLG
SYPEFVRVGDLPCDSVEDQLSLATTLYDKGLLLTKMPLALN
>sp|Q4U2R6|RM51_HUMAN 39S ribosomal protein L51, mitochondrial OS=Homo sapiens OX=9606 GN=MRPL51 PE=1 SV=1
MAGNLLSGAGRRLWDWVPLACRSFSLGVPRLIGIRLTLPPPKVVDRWNEKRAMFGVYDNI
GILGNFEKHPKELIRGPIWLRGWKGNELQRCIRKRKMVGSRMFADDLHNLNKRIRYLYKH
FNRHGKFR
>sp|Q8TEU7|RPGF6_HUMAN Rap guanine nucleotide exchange factor 6 OS=Homo sapiens OX=9606 GN=RAPGEF6 PE=1 SV=2
MNSPVDPGARQALRKKPPERTPEDLNTIYSYLHGMEILSNLREHQLRLMSARARYERYSG
NQVLFCSETIARCWYILLSGSVLVKGSMVLPPCSFGKQFGGKRGCDCLVLEPSEMIVVEN
AKDNEDSILQREIPARQSRRRFRKINYKGERQTITDDVEVNSYLSLPADLTKMHLTENPH
PQVTHVSSSQSGCSIASDSGSSSLSDIYQATESEVGDVDLTRLPEGPVDSEDDEEEDEEI
DRTDPLQGRDLVRECLEKEPADKTDDDIEQLLEFMHQLPAFANMTMSVRRELCSVMIFEV
VEQAGAIILEDGQELDSWYVILNGTVEISHPDGKVENLFMGNSFGITPTLDKQYMHGIVR
TKVDDCQFVCIAQQDYWRILNHVEKNTHKVEEEGEIVMVHEHRELDRSGTRKGHIVIKAT
PERLIMHLIEEHSIVDPTYIEDFLLTYRTFLESPLDVGIKLLEWFKIDSLRDKVTRIVLL
WVNNHFNDFEGDPAMTRFLEEFEKNLEDTKMNGHLRLLNIACAAKAKWRQVVLQKASRES
PLQFSLNGGSEKGFGIFVEGVEPGSKAADSGLKRGDQIMEVNGQNFENITFMKAVEILRN
NTHLALTVKTNIFVFKELLFRTEQEKSGVPHIPKIAEKKSNRHSIQHVPGDIEQTSQEKG
SKKVKANTVSGGRNKIRKILDKTRFSILPPKLFSDGGLSQSQDDSIVGTRHCRHSLAIMP
IPGTLSSSSPDLLQPTTSMLDFSNPSDIPDQVIRVFKVDQQSCYIIISKDTTAKEVVFHA
VHEFGLTGASDTYSLCEVSVTPEGVIKQRRLPDQFSKLADRIQLNGRYYLKNNMETETLC
SDEDAQELVKESQLSMLQLSTIEVATQLSMRDFDLFRNIEPTEYIDDLFKLNSKTGNTHL
KRFEDIVNQETFWVASEILTEANQLKRMKIIKHFIKIALHCRECKNFNSMFAIISGLNLA
SVARLRGTWEKLPSKYEKHLQDLQDIFDPSRNMAKYRNILSSQSMQPPIIPLFPVVKKDM
TFLHEGNDSKVDGLVNFEKLRMISKEIRQVVRMTSANMDPAMMFRQRSLSQGSTNSNMLD
VQGGAHKKRARRSSLLNAKKLYEDAQMARKVKQYLSSLDVETDEEKFQMMSLQWEPAYGT
LTKNLSEKRSAKSSEMSPVPMRSAGQTTKAHLHQPHRVSQVLQVPAVNLHPIRKKGQTKD
PALNTSLPQKVLGTTEEISGKKHTEDTISVASSLHSSPPASPQGSPHKGYTLIPSAKSDN
LSDSSHSEISSRSSIVSNCSVDSMSAALQDERCSSQALAVPESTGALEKTEHASGIGDHS
QHGPGWTLLKPSLIKCLAVSSSVSNEEISQEHIIIEAADSGRGSWTSCSSSSHDNFQSLP
NPKSWDFLNSYRHTHLDDPIAEVEPTDSEPYSCSKSCSRTCGQCKGSLERKSWTSSSSLS
DTYEPNYGTVKQRVLESTPAESSEGLDPKDATDPVYKTVTSSTEKGLIVYCVTSPKKDDR
YREPPPTPPGYLGISLADLKEGPHTHLKPPDYSVAVQRSKMMHNSLSRLPPASLSSNLVA
CVPSKIVTQPQRHNLQPFHPKLGDVTDADSEADENEQVSAV
>sp|Q8TA86|RP9_HUMAN Retinitis pigmentosa 9 protein OS=Homo sapiens OX=9606 GN=RP9 PE=1 SV=2
MSSRPGREDVGAAGARRPREPPEQELQRRREQKRRRHDAQQLQQLKHLESFYEKPPPGLI
KEDETKPEDCIPDVPGNEHAREFLAHAPTKGLWMPLGKEVKVMQCWRCKRYGHRTGDKEC
PFFIKGNQKLEQFRVAHEDPMYDIIRDNKRHEKDVRIQQLKQLLEDSTSDEDRSSSSSSE
GKEKHKKKKKKEKHKKRKKEKKKKKKRKHKSSKSNEGSDSE
>sp|P04843|RPN1_HUMAN Dolichyl-diphosphooligosaccharide--protein glycosyltransferase subunit 1 OS=Homo sapiens OX=9606 GN=RPN1 PE=1 SV=1
MEAPAAGLFLLLLLGTWAPAPGSASSEAPPLINEDVKRTVDLSSHLAKVTAEVVLAHLGG
GSTSRATSFLLALEPELEARLAHLGVQVKGEDEEENNLEVRETKIKGKSGRFFTVKLPVA
LDPGAKISVIVETVYTHVLHPYPTQITQSEKQFVVFEGNHYFYSPYPTKTQTMRVKLASR
NVESYTKLGNPTRSEDLLDYGPFRDVPAYSQDTFKVHYENNSPFLTITSMTRVIEVSHWG
NIAVEENVDLKHTGAVLKGPFSRYDYQRQPDSGISSIRSFKTILPAAAQDVYYRDEIGNV
STSHLLILDDSVEMEIRPRFPLFGGWKTHYIVGYNLPSYEYLYNLGDQYALKMRFVDHVF
DEQVIDSLTVKIILPEGAKNIEIDSPYEISRAPDELHYTYLDTFGRPVIVAYKKNLVEQH
IQDIVVHYTFNKVLMLQEPLLVVAAFYILFFTVIIYVRLDFSITKDPAAEARMKVACITE
QVLTLVNKRIGLYRHFDETVNRYKQSRDISTLNSGKKSLETEHKALTSEIALLQSRLKTE
GSDLCDRVSEMQKLDAQVKELVLKSAVEAERLVAGKLKKDTYIENEKLISGKRQELVTKI
DHILDAL
>sp|Q9H0X6|RN208_HUMAN RING finger protein 208 OS=Homo sapiens OX=9606 GN=RNF208 PE=1 SV=2
MPSDPGPEAGSGWPGLLMSCLKGPHVILKMEAMKIVHPEKFPELPAAPCFPPAPRPTPTL
APKRAWPSDTEIIVNQACGGDMPALEGAPHTPPLPRRPRKGSSELGFPRVAPEDEVIVNQ
YVIRPGPSASAASSAAAGEPLECPTCGHSYNVTQRRPRVLSCLHSVCEQCLQILYESCPK
YKFISCPTCRRETVLFTDYGLAALAVNTSILSRLPPEALTAPSGGQWGAEPEGSCYQTFR
QYCGAACTCHVRNPLSACSIM
>sp|M0QZC1|RN225_HUMAN RING finger protein 225 OS=Homo sapiens OX=9606 GN=RNF225 PE=3 SV=2
MPCPRPFWLRHSRAPQGSGPSSPGSLSAPRSPSRGEDQEEEEEEEGDGSPGSGPILPPAS
PVECLICVSSFDGVFKLPKRLDCGHVFCLECLARLSLATAGGGNAVACPVCRAPTRLAPR
RGLPALPTQSGLLPRDARAPPSRQGSVRFDRRRGLLYLRPPPPPPGPRKARAPPPPPPLR
LGRPLSRRLSLASPAWVFNAAVALAVLVAAGLVVSGVYIFFLIPHATSSGPPRPQLVALA
PAPGFSWFPPRPPPGSPWAPAWTPRPTGPDLDTALPGTAEDALEPEAGPEDPAEAERTLD
RRSDGTWGTEAGPGWAPWPRGARRLWGSQ
>sp|Q14108|SCRB2_HUMAN Lysosome membrane protein 2 OS=Homo sapiens OX=9606 GN=SCARB2 PE=1 SV=2
MGRCCFYTAGTLSLLLLVTSVTLLVARVFQKAVDQSIEKKIVLRNGTEAFDSWEKPPLPV
YTQFYFFNVTNPEEILRGETPRVEEVGPYTYRELRNKANIQFGDNGTTISAVSNKAYVFE
RDQSVGDPKIDLIRTLNIPVLTVIEWSQVHFLREIIEAMLKAYQQKLFVTHTVDELLWGY
KDEILSLIHVFRPDISPYFGLFYEKNGTNDGDYVFLTGEDSYLNFTKIVEWNGKTSLDWW
ITDKCNMINGTDGDSFHPLITKDEVLYVFPSDFCRSVYITFSDYESVQGLPAFRYKVPAE
ILANTSDNAGFCIPEGNCLGSGVLNVSICKNGAPIIMSFPHFYQADERFVSAIEGMHPNQ
EDHETFVDINPLTGIILKAAKRFQINIYVKKLDDFVETGDIRTMVFPVMYLNESVHIDKE
TASRLKSMINTTLIITNIPYIIMALGVFFGLVFTWLACKGQGSMDEGTADERAPLIRT
>sp|O95104|SCAF4_HUMAN SR-related and CTD-associated factor 4 OS=Homo sapiens OX=9606 GN=SCAF4 PE=1 SV=3
MDAVNAFNQELFSLMDMKPPISRAKMILITKAAIKAIKLYKHVVQIVEKFIKKCKPEYKV
PGLYVIDSIVRQSRHQFGTDKDVFGPRFSKNITATFQYLYLCPSEDKSKIVRVLNLWQKN
GVFKIEIIQPLLDMAAGTSNAAPVAENVTNNEGSPPPPVKVSSEPPTQATPNSVPAVPQL
PSSDAFAAVAQLFQTTQGQQLQQILQTFQQPPKPQSPALDNAVMAQVQAITAQLKTTPTQ
PSEQKAAFPPPEQKTAFDKKLLDRFDYDDEPEAVEESKKEDTTAVTTTAPAAAVPPAPTA
TVPAAAAPAAASPPPPQAPFGFPGDGMQQPAYTQHQNMDQFQPRMMGIQQDPMHHQVPLP
PNGQMPGFGLLPTPPFPPMAQPVIPPTPPVQQPFQASFQAQNEPLTQKPHQQEMEVEQPC
IQEVKRHMSDNRKSRSRSASRSPKRRRSRSGSRSRRSRHRRSRSRSRDRRRHSPRSRSQE
RRDREKERERRQKGLPQVKPETASVCSTTLWVGQLDKRTTQQDVASLLEEFGPIESINMI
PPRGCAYIVMVHRQDAYRALQKLSRGNYKVNQKSIKIAWALNKGIKADYKQYWDVELGVT
YIPWDKVKPEELESFCEGGMLDSDTLNPDWKGIPKKPENEVAQNGGAETSHTEPVSPIPK
PLPVPVPPIPVPAPITVPPPQVPPHQPGPPVVGALQPPAFTPPLGIPPPGFGPGVPPPPP
PPPFLRPGFNPMHLPPGFLPPGPPPPITPPVSIPPPHTPPISIPNSTIAGINEDTTKDLS
IGNPIPTVVSGARGNAESGDSVKMYGSAVPPAAPTNLPTPPVTQPVSLLGTQGVAPGPVI
GLQAPSTGLLGARPGLIPLQRPPGMPPPHLQRFPLMPPRPMPPHMMHRGPPPGPGGFAMP
PPHGMKGPFPPHGPFVRPGGMPGLGGPGPGPGGPEDRDGRQQPPQQPQQQPQPQAPQQPQ
QQQQQQPPPSQQPPPTQQQPQQFRNDNRQQFNSGRDQERFGRRSFGNRVENDRERYGNRN
DDRDNSNRDRREWGRRSPDRDRHRDLEERNRRSSGHRDRERDSRDRESRREKEEARGKEK
PEVTDRAGGNKTVEPPISQVGNVDTASELEKGVSEAAVLKPSEELPAEATSSVEPEKDSG
SAAEAPR
>sp|Q8WU79|SMAP2_HUMAN Stromal membrane-associated protein 2 OS=Homo sapiens OX=9606 GN=SMAP2 PE=1 SV=1
MTGKSVKDVDRYQAVLANLLLEEDNKFCADCQSKGPRWASWNIGVFICIRCAGIHRNLGV
HISRVKSVNLDQWTQEQIQCMQEMGNGKANRLYEAYLPETFRRPQIDPAVEGFIRDKYEK
KKYMDRSLDINAFRKEKDDKWKRGSEPVPEKKLEPVVFEKVKMPQKKEDPQLPRKSSPKS
TAPVMDLLGLDAPVACSIANSKTSNTLEKDLDLLASVPSPSSSGSRKVVGSMPTAGSAGS
VPENLNLFPEPGSKSEEIGKKQLSKDSILSLYGSQTPQMPTQAMFMAPAQMAYPTAYPSF
PGVTPPNSIMGSMMPPPVGMVAQPGASGMVAPMAMPAGYMGGMQASMMGVPNGMMTTQQA
GYMAGMAAMPQTVYGVQPAQQLQWNLTQMTQQMAGMNFYGANGMMNYGQSMSGGNGQAAN
QTLSPQMWK
>sp|Q9Y6J3|SMA5O_HUMAN SMAD5 antisense gene protein 1 OS=Homo sapiens OX=9606 GN=SMAD5-AS1 PE=2 SV=1
MHKQPKLLPPPATPPPPPQSSSWSGNIVFTIKINIWLRVFSHSSPTGLPKPHSPMPSPPE
PEHSVGKPANVQIPQVSSPEFCNQKSVLATEHAQT
>sp|P0CG40|SP9_HUMAN Transcription factor Sp9 OS=Homo sapiens OX=9606 GN=SP9 PE=3 SV=1
MATSILGEEPRFGTTPLAMLAATCNKIGNTSPLTTLPESSAFAKGGFHPWKRSSSSCNLG
SSLSGFAVATGGRGSGGLAGGSGAANSAFCLASTSPTSSAFSSDYGGLFSNSAAAAAAAA
GVSPQEAGGQSAFISKVHTTAADGLYPRVGMAHPYESWYKSGFHSTLAAGEVTNGAASSW
WDVHSSPGSWLEVQNPAGGLQSSLHSGAPQASLHSQLGTYNPDFSSLTHSAFSSTGLGSS
AAAASHLLSTSQHLLAQDGFKPVLPSYSDSSAAVAAAAASAMISGAAAAAAGGSSARSAR
RYSGRATCDCPNCQEAERLGPAGASLRRKGLHSCHIPGCGKVYGKTSHLKAHLRWHTGER
PFVCNWLFCGKRFTRSDELQRHLRTHTGEKRFACPVCNKRFMRSDHLSKHIKTHNGGGGG
KKGSDSDTDASNLETPRSESPDLILHDSGVSAARAAAAAAAAAAAAAAAASAGGKEAASG
PNDS
>sp|Q8ND04|SMG8_HUMAN Protein SMG8 OS=Homo sapiens OX=9606 GN=SMG8 PE=1 SV=1
MAGPVSLRDLLMGASAWMGSESPGGSPTEGGGSAAGGPEPPWREDEICVVGIFGKTALRL
NSEKFSLVNTVCDRQVFPLFRHQDPGDPGPGIRTEAGAVGEAGGAEDPGAAAGGSVRGSG
AVAEGNRTEAGSQDYSLLQAYYSQESKVLYLLLTSICDNSQLLRACRALQSGEAGGGLSL
PHAEAHEFWKHQEKLQCLSLLYLFSVCHILLLVHPTCSFDITYDRVFRALDGLRQKVLPL
LKTAIKDCPVGKDWKLNCRPCPPRLLFLFQLNGALKVEPPRNQDPAHPDKPKKHSPKRRL
QHALEDQIYRIFRKSRVLTNQSINCLFTVPANQAFVYIVPGSQEEDPVGMLLDQLRSHCT
VKDPESLLVPAPLSGPRRYQVMRQHSRQQLSFHIDSSSSSSSGQLVDFTLREFLWQHVEL
VLSKKGFDDSVGRNPQPSHFELPTYQKWISAASKLYEVAIDGKEEDLGSPTGELTSKILS
SIKVLEGFLDIDTKFSENRCQKALPMAHSAYQSNLPHNYTMTVHKNQLAQALRVYSQHAR
GPAFHKYAMQLHEDCYKFWSNGHQLCEERSLTDQHCVHKFHSLPKSGEKPEADRNPPVLY
HNSRARSTGACNCGRKQAPRDDPFDIKAANYDFYQLLEEKCCGKLDHINFPVFEPSTPDP
APAKNESSPAPPDSDADKLKEKEPQTQGESTSLSLALSLGQSTDSLGTYPADPQAGGDNP
EVHGQVEVKTEKRPNFVDRQASTVEYLPGMLHSNCPKGLLPKFSSWSLVKLGPAKSYNFH
TGLDQQGFIPGTNYLMPWDIVIRTRAEDEGDLDTNSWPAPNKAIPGKRSAVVMGRGRRRD
DIARAFVGFEYEDSRGRRFMCSGPDKVMKVMGSGPKESALKALNSDMPLYILSSSQGRGL
KPHYAQLMRLFVVVPDAPLQIILMPQVQPGPPPCPVFYPEKQEITLPPDGLWVLRFPYAY
VTERGPCFPPKENVQLMSYKVLRGVLKAVTQ
>sp|Q86UD5|SL9B2_HUMAN Sodium/hydrogen exchanger 9B2 OS=Homo sapiens OX=9606 GN=SLC9B2 PE=1 SV=2
MGDEDKRITYEDSEPSTGMNYTPSMHQEAQEETVMKLKGIDANEPTEGSILLKSSEKKLQ
ETPTEANHVQRLRQMLACPPHGLLDRVITNVTIIVLLWAVVWSITGSECLPGGNLFGIII
LFYCAIIGGKLLGLIKLPTLPPLPSLLGMLLAGFLIRNIPVINDNVQIKHKWSSSLRSIA
LSIILVRAGLGLDSKALKKLKGVCVRLSMGPCIVEACTSALLAHYLLGLPWQWGFILGFV
LGAVSPAVVVPSMLLLQGGGYGVEKGVPTLLMAAGSFDDILAITGFNTCLGIAFSTGSTV
FNVLRGVLEVVIGVATGSVLGFFIQYFPSRDQDKLVCKRTFLVLGLSVLAVFSSVHFGFP
GSGGLCTLVMAFLAGMGWTSEKAEVEKIIAVAWDIFQPLLFGLIGAEVSIASLRPETVGL
CVATVGIAVLIRILTTFLMVCFAGFNLKEKIFISFAWLPKATVQAAIGSVALDTARSHGE
KQLEDYGMDVLTVAFLSILITAPIGSLLIGLLGPRLLQKVEHQNKDEEVQGETSVQV
>sp|Q13596|SNX1_HUMAN Sorting nexin-1 OS=Homo sapiens OX=9606 GN=SNX1 PE=1 SV=3
MASGGGGCSASERLPPPFPGLEPESEGAAGGSEPEAGDSDTEGEDIFTGAAVVSKHQSPK
ITTSLLPINNGSKENGIHEEQDQEPQDLFADATVELSLDSTQNNQKKVLAKTLISLPPQE
ATNSSKPQPTYEELEEEEQEDQFDLTVGITDPEKIGDGMNAYVAYKVTTQTSLPLFRSKQ
FAVKRRFSDFLGLYEKLSEKHSQNGFIVPPPPEKSLIGMTKVKVGKEDSSSAEFLEKRRA
ALERYLQRIVNHPTMLQDPDVREFLEKEELPRAVGTQTLSGAGLLKMFNKATDAVSKMTI
KMNESDIWFEEKLQEVECEEQRLRKLHAVVETLVNHRKELALNTAQFAKSLAMLGSSEDN
TALSRALSQLAEVEEKIEQLHQEQANNDFFLLAELLSDYIRLLAIVRAAFDQRMKTWQRW
QDAQATLQKKREAEARLLWANKPDKLQQAKDEILEWESRVTQYERDFERISTVVRKEVIR
FEKEKSKDFKNHVIKYLETLLYSQQQLAKYWEAFLPEAKAIS
>sp|Q96H20|SNF8_HUMAN Vacuolar-sorting protein SNF8 OS=Homo sapiens OX=9606 GN=SNF8 PE=1 SV=1
MHRRGVGAGAIAKKKLAEAKYKERGTVLAEDQLAQMSKQLDMFKTNLEEFASKHKQEIRK
NPEFRVQFQDMCATIGVDPLASGKGFWSEMLGVGDFYYELGVQIIEVCLALKHRNGGLIT
LEELHQQVLKGRGKFAQDVSQDDLIRAIKKLKALGTGFGIIPVGGTYLIQSVPAELNMDH
TVVLQLAEKNGYVTVSEIKASLKWETERARQVLEHLLKEGLAWLDLQAPGEAHYWLPALF
TDLYSQEITAEEAREALP
>sp|Q86WV1|SKAP1_HUMAN Src kinase-associated phosphoprotein 1 OS=Homo sapiens OX=9606 GN=SKAP1 PE=1 SV=3
MQAAALPEEIRWLLEDAEEFLAEGLRNENLSAVARDHRDHILRGFQQIKARYYWDFQPQG
GDIGQDSSDDNHSGTLGLSLTSDAPFLSDYQDEGMEDIVKGAQELDNVIKQGYLEKKSKD
HSFFGSEWQKRWCVVSRGLFYYYANEKSKQPKGTFLIKGYGVRMAPHLRRDSKKESCFEL
TSQDRRSYEFTATSPAEARDWVDQISFLLKDLSSLTIPYEEDEEEEEKEETYDDIDGFDS
PSCGSQCRPTILPGSVGIKEPTEEKEEEDIYEVLPDEEHDLEEDESGTRRKGVDYASYYQ
GLWDCHGDQPDELSFQRGDLIRILSKEYNMYGWWVGELNSLVGIVPKEYLTTAFEVEER
>sp|Q9UM82|SPAT2_HUMAN Spermatogenesis-associated protein 2 OS=Homo sapiens OX=9606 GN=SPATA2 PE=1 SV=2
MGKPSSMDTKFKDDLFRKYVQFHESKVDTTTSRQRPGSDECLRVAASTLLSLHKVDPFYR
FRLIQFYEVVESSLRSLSSSSLRALHGAFSMLETVGINLFLYPWKKEFRSIKTYTGPFVY
YVKSTLLEEDIRAILSCMGYTPELGTAYKLRELVETLQVKMVSFELFLAKVECEQMLEIH
SQVKDKGYSELDIVSERKSSAEDVRGCSDALRRRAEGREHLTASMSRVALQKSASERAAK
DYYKPRVTKPSRSVDAYDSYWESRKPPLKASLSLRKEPVATDVGDDLKDEIIRPSPSLLT
MASSPHGSPDVLPPASPSNGPALLRGTYFSTQDDVDLYTDSEPRATYRRQDALRPDVWLL
RNDAHSLYHKRSPPAKESALSKCQSCGLSCSSSLCQRCDSLLTCPPASKPSAFPSKASTH
DSLAHGASLREKYPGQTQGLDRLPHLHSKSKPSTTPTSRCGFCNRPGATNTCTQCSKVSC
DACLSAYHYDPCYKKSELHKFMPNNQLNYKSTQLSHLVYR
>sp|Q9H254|SPTN4_HUMAN Spectrin beta chain, non-erythrocytic 4 OS=Homo sapiens OX=9606 GN=SPTBN4 PE=1 SV=2
MAQVPGEVDNMEGLPAPNNNPAARWESPDRGWEREQPAASTAAASLFECSRIKALADERE
AVQKKTFTKWVNSHLARVGCHIGDLYVDLRDGFVLTRLLEVLSGEQLPRPTRGRMRIHSL
ENVDKALQFLKEQRVHLENVGSHDIVDGNHRLTLGLVWTIILRFQIQVIKIETEDNRETR
SAKDALLLWCQMKTAGYPEVNIQNFTTSWRDGLAFNALIHRHRPDLVDFSKLTKSNANYN
LQRAFRTAEQHLGLARLLDPEDVNMEAPDEKSIITYVVSFYHYFSKMKALAVEGKRIGKV
LDQVLEVGKIIERYEELAAELLAWIHRTVGLISNQKFANSLSGVQQQLQAFTAYCTLEKP
VKFQEKGNLEVLLFSIQSKLRACNRRLFVPREGCGIWDIDKAWGELEKAEHEREAALRAE
LIRQEKLELLAQRFDHKVAMRESWLNENQRLVSQDNFGYELPAVEAAMKKHEAIEADIAA
YEERVQGVAELAQALAAEGYYDIRRVAAQRDSVLRQWALLTGLVGARRTRLEQNLALQKV
FQEMVYMVDWMEEMQAQLLSRECGQHLVEADDLLQKHGLLEGDIAAQSERVEALNAAALR
FSQLQGYQPCDPQVICNRVNHVHGCLAELQEQAARRRAELEASRSLWALLQELEEAESWA
RDKERLLEAAGGGGAAGAAGAAGTAGGAHDLSSTARLLAQHKILQGELGGRRALLQQALR
CGEELVAAGGAVGPGADTVHLVGLAERAASARRRWQRLEEAAARRERRLQEARALHQFGA
DLDGLLDWLRDAYRLAAAGDFGHDEASSRRLARQHRALTGEVEAHRGPVSGLRRQLATLG
GASGAGPLVVALQVRVVEAEQLFAEVTEVAALRRQWLRDALAVYRMFGEVHACELWIGEK
EQWLLSMRVPDSLDDVEVVQHRFESLDQEMNSLMGRVLDVNHTVQELVEGGHPSSDEVRS
CQDHLNSRWNRIVELVEQRKEEMSAVLLVENHVLEVAEVRAQVREKRRAVESAPRAGGAL
QWRLSGLEAALQALEPRQAALLEEAALLAERFPAQAARLHQGAEELGAEWGALASAAQAC
GEAVAAAGRLQRFLHDLDAFLDWLVRAQEAAGGSEGPLPNSLEEADALLARHAALKEEVD
QREEDYARIVAASEALLAADGAELGPGLALDEWLPHLELGWHKLLGLWEARREALVQAHI
YQLFLRDLRQALVVLRNQEMALSGAELPGTVESVEEALKQHRDFLTTMELSQQKMQVAVQ
AAEGLLRQGNIYGEQAQEAVTRLLEKNQENQLRAQQWMQKLHDQLELQHFLRDCHELDGW
IHEKMLMARDGTREDNHKLHKRWLRHQAFMAELAQNKEWLEKIEREGQQLMQEKPELAAS
VRKKLGEIRQCWAELESTTQAKARQLFEASKADQLVQSFAELDKKLLHMESQLQDVDPGG
DLATVNSQLKKLQSMESQVEEWYREVGELQAQTAALPLEPASKELVGERQNAVGERLVRL
LEPLQERRRLLLASKELHQVAHDLDDELAWVQERLPLAMQTERGNGLQAVQQHIKKNQGL
RREIQAHGPRLEEVLERAGALASLRSPEAEAVRRGLEQLQSAWAGLREAAERRQQVLDAA
FQVEQYYFDVAEVEAWLGEQELLMMSEDKGKDEQSTLQLLKKHLQLEQGVENYEESIAQL
SRQCRALLEMGHPDSEQISRRQSQVDRLYVALKELGEERRVALEQQYWLYQLSRQVSELE
HWIAEKEVVAGSPELGQDFEHVSVLQEKFSEFASETGMAGRERLAAVNQMVDELIECGHT
AAATMAEWKDGLNEAWAELLELMGTRAQLLAASRELHKFFSDARELQGQIEEKRRRLPRL
TTPPEPRPSASSMQRTLRAFEHDLQLLVSQVRQLQEGAAQLRTVYAGEHAEAIASREQEV
LQGWKELLSACEDARLHVSSTADALRFHSQVRDLLSWMDGIASQIGAADKPRDVSSVEVL
MNYHQGLKTELEARVPELTTCQELGRSLLLNKSAMADEIQAQLDKLGTRKEEVSEKWDRH
WEWLQQMLEVHQFAQEAVVADAWLTAQEPLLQSRELGSSVDEVEQLIRRHEAFRKAAAAW
EERFSSLRRLTTIEKIKAEQSKQPPTPLLGRKFFGDPTELAAKAAPLLRPGGYERGLEPL
ARRASDTLSAEVRTRVGYVRQELKPERLQPRIDRLPEIPGRVEPAALPAAPEDAAETPAT
PAAAEQVRPRPERQESADRAEELPRRRRPERQESVDQSEEAARRRRPERQESAEHEAAHS
LTLGRYEQMERRRERRERRLERQESSEQEMPIRGDLVKGKATLADIVEQLQEKEAGPGLP
AGPSLPQPRELPPGRLPNGLELPERTPRPDRPRARDRPKPRRRPRPREGGEGGGSRRSRS
APAQGGSAPAPPPPPTHTVQHEGFLLRKRELDANRKSSNRSWVSLYCVLSKGELGFYKDS
KGPASGSTHGGEPLLSLHKATSEVASDYKKKKHVFKLQTQDGSEFLLQAKDEEEMNGWLE
AVASSVAEHAEIARWGQTLPTTSSTDEGNPKREGGDRRASGRRK
>sp|Q8WVK7|SKA2_HUMAN Spindle and kinetochore-associated protein 2 OS=Homo sapiens OX=9606 GN=SKA2 PE=1 SV=1
MEAEVDKLELMFQKAESDLDYIQYRLEYEIKTNHPDSASEKNPVTLLKELSVIKSRYQTL
YARFKPVAVEQKESKSRICATVKKTMNMIQKLQKQTDLELSPLTKEEKTAAEQFKFHMPD
L
>sp|Q6IA17|SIGIR_HUMAN Single Ig IL-1-related receptor OS=Homo sapiens OX=9606 GN=SIGIRR PE=1 SV=3
MPGVCDRAPDFLSPSEDQVLRPALGSSVALNCTAWVVSGPHCSLPSVQWLKDGLPLGIGG
HYSLHEYSWVKANLSEVLVSSVLGVNVTSTEVYGAFTCSIQNISFSSFTLQRAGPTSHVA
AVLASLLVLLALLLAALLYVKCRLNVLLWYQDAYGEVEINDGKLYDAYVSYSDCPEDRKF
VNFILKPQLERRRGYKLFLDDRDLLPRAEPSADLLVNLSRCRRLIVVLSDAFLSRAWCSH
SFREGLCRLLELTRRPIFITFEGQRRDPAHPALRLLRQHRHLVTLLLWRPGSVTPSSDFW
KEVQLALPRKVQYRPVEGDPQTQLQDDKDPMLILRGRVPEGRALDSEVDPDPEGDLGVRG
PVFGEPSAPPHTSGVSLGESRSSEVDVSDLGSRNYSARTDFYCLVSKDDM
>sp|A6NLE4|SIM23_HUMAN Small integral membrane protein 23 OS=Homo sapiens OX=9606 GN=SMIM23 PE=2 SV=3
MATQQVDSRRQVAAEQVAAQLLERRRGSHCDDEKQTLLALLILVLYLSTEIWGSSWEVSE
RIRECNYYQNLAVPQGLEYQTNEPSEEPIKTIRNWLKEKLHVFSEKLEEEVQQLEQLAWD
LELWLDALLGEPHQEEHCSTYKSHLWEWAWALGREHKGGEGLLEISLSGAEL
>sp|G3V0H7|SO1B7_HUMAN Putative solute carrier organic anion transporter family member 1B7 OS=Homo sapiens OX=9606 GN=SLCO1B7 PE=5 SV=1
MKISTTQIERRFEISSSLVGLIDGSFEIGNLFVIVFVSYFGSKLHRPKLIGIGCFLMGTG
SILMALPHFFMGYYRYSKETNIDPSENSTSNLPNCLINQMLSLNRTPSEIIERGCVKESG
SHMWIYVFMGNMLRGIGETPIVPLGISYIDDFAKEGHSSLYLGTVNVMGMTGLVFAFMLG
SLFAKMYVDIGYVDLSTIRITPKDSRWVGAWWLGFLVSGIVSIISSIPFFFLPLNPNKPQ
KERKVSLFLHVLKTNDKRNQIANLTNRRKYITKNVTGFFQSLKSILTNPLYVIFVIFTLL
HMSSYIASLTYIIKMVEQQYGWSASKTNFLLGVLALPAVAIGMFSGGYIIKKFKLSLVGL
AKLAFCSATVHLLSQVLYFFLICESKSVAGLTLTYDGNSPVRSHVDVPLSYCNSECNCDE
SQWEPVCGNNGITYLSPCLAGCKSSSGNKEPIVFYNCSCVEVIGLQNKNYSAHLGECPRD
DACTRKSYVYFVIQVLDAFLCAVGLTSYSVLVIRIVQPELKALAIGFHSMIMRSLGGILV
PIYFGALIDTTCMKWSTNSCGARGACRIYNSTYLGRAFFGLKVALIFPVLVLLTVFIFVV
RKKSHGKDTKVLENERQVMDEANLEFLNDSEHFVPSAEEQ
>sp|O75264|SIM24_HUMAN Small integral membrane protein 24 OS=Homo sapiens OX=9606 GN=SMIM24 PE=2 SV=2
METLGALLVLEFLLLSPVEAQQATEHRLKPWLVGLAAVVGFLFIVYLVLLANRLWCSKAR
AEDEEETTFRMESNLYQDQSEDKREKKEAKEKEEKRKKEKKTAKEGESNLGLDLEEKEPG
DHERAKSTVM
>sp|Q92925|SMRD2_HUMAN SWI/SNF-related matrix-associated actin-dependent regulator of chromatin subfamily D member 2 OS=Homo sapiens OX=9606 GN=SMARCD2 PE=1 SV=3
MSGRGAGGFPLPPLSPGGGAVAAALGAPPPPAGPGMLPGPALRGPGPAGGVGGPGAAAFR
PMGPAGPAAQYQRPGMSPGNRMPMAGLQVGPPAGSPFGAAAPLRPGMPPTMMDPFRKRLL
VPQAQPPMPAQRRGLKRRKMADKVLPQRIRELVPESQAYMDLLAFERKLDQTIARKRMEI
QEAIKKPLTQKRKLRIYISNTFSPSKAEGDSAGTAGTPGGTPAGDKVASWELRVEGKLLD
DPSKQKRKFSSFFKSLVIELDKELYGPDNHLVEWHRMPTTQETDGFQVKRPGDLNVKCTL
LLMLDHQPPQYKLDPRLARLLGVHTQTRAAIMQALWLYIKHNQLQDGHEREYINCNRYFR
QIFSCGRLRFSEIPMKLAGLLQHPDPIVINHVISVDPNDQKKTACYDIDVEVDDPLKAQM
SNFLASTTNQQEIASLDVKIHETIESINQLKTQRDFMLSFSTDPQDFIQEWLRSQRRDLK
IITDVIGNPEEERRAAFYHQPWAQEAVGRHIFAKVQQRRQELEQVLGIRLT
>sp|Q96I25|SPF45_HUMAN Splicing factor 45 OS=Homo sapiens OX=9606 GN=RBM17 PE=1 SV=1
MSLYDDLGVETSDSKTEGWSKNFKLLQSQLQVKKAALTQAKSQRTKQSTVLAPVIDLKRG
GSSDDRQIVDTPPHVAAGLKDPVPSGFSAGEVLIPLADEYDPMFPNDYEKVVKRQREERQ
RQRELERQKEIEEREKRRKDRHEASGFARRPDPDSDEDEDYERERRKRSMGGAAIAPPTS
LVEKDKELPRDFPYEEDSRPRSQSSKAAIPPPVYEEQDRPRSPTGPSNSFLANMGGTVAH
KIMQKYGFREGQGLGKHEQGLSTALSVEKTSKRGGKIIVGDATEKDASKKSDSNPLTEIL
KCPTKVVLLRNMVGAGEVDEDLEVETKEECEKYGKVGKCVIFEIPGAPDDEAVRIFLEFE
RVESAIKAVVDLNGRYFGGRVVKACFYNLDKFRVLDLAEQV
>sp|Q16384|SSX1_HUMAN Protein SSX1 OS=Homo sapiens OX=9606 GN=SSX1 PE=1 SV=2
MNGDDTFAKRPRDDAKASEKRSKAFDDIATYFSKKEWKKMKYSEKISYVYMKRNYKAMTK
LGFKVTLPPFMCNKQATDFQGNDFDNDHNRRIQVEHPQMTFGRLHRIIPKIMPKKPAEDE
NDSKGVSEASGPQNDGKQLHPPGKANISEKINKRSGPKRGKHAWTHRLRERKQLVIYEEI
SDPEEDDE
>sp|P42229|STA5A_HUMAN Signal transducer and activator of transcription 5A OS=Homo sapiens OX=9606 GN=STAT5A PE=1 SV=1
MAGWIQAQQLQGDALRQMQVLYGQHFPIEVRHYLAQWIESQPWDAIDLDNPQDRAQATQL
LEGLVQELQKKAEHQVGEDGFLLKIKLGHYATQLQKTYDRCPLELVRCIRHILYNEQRLV
REANNCSSPAGILVDAMSQKHLQINQTFEELRLVTQDTENELKKLQQTQEYFIIQYQESL
RIQAQFAQLAQLSPQERLSRETALQQKQVSLEAWLQREAQTLQQYRVELAEKHQKTLQLL
RKQQTIILDDELIQWKRRQQLAGNGGPPEGSLDVLQSWCEKLAEIIWQNRQQIRRAEHLC
QQLPIPGPVEEMLAEVNATITDIISALVTSTFIIEKQPPQVLKTQTKFAATVRLLVGGKL
NVHMNPPQVKATIISEQQAKSLLKNENTRNECSGEILNNCCVMEYHQATGTLSAHFRNMS
LKRIKRADRRGAESVTEEKFTVLFESQFSVGSNELVFQVKTLSLPVVVIVHGSQDHNATA
TVLWDNAFAEPGRVPFAVPDKVLWPQLCEALNMKFKAEVQSNRGLTKENLVFLAQKLFNN
SSSHLEDYSGLSVSWSQFNRENLPGWNYTFWQWFDGVMEVLKKHHKPHWNDGAILGFVNK
QQAHDLLINKPDGTFLLRFSDSEIGGITIAWKFDSPERNLWNLKPFTTRDFSIRSLADRL
GDLSYLIYVFPDRPKDEVFSKYYTPVLAKAVDGYVKPQIKQVVPEFVNASADAGGSSATY
MDQAPSPAVCPQAPYNMYPQNPDHVLDQDGEFDLDETMDVARHVEELLRRPMDSLDSRLS
PPAGLFTSARGSLS
>sp|Q13188|STK3_HUMAN Serine/threonine-protein kinase 3 OS=Homo sapiens OX=9606 GN=STK3 PE=1 SV=2
MEQPPAPKSKLKKLSEDSLTKQPEEVFDVLEKLGEGSYGSVFKAIHKESGQVVAIKQVPV
ESDLQEIIKEISIMQQCDSPYVVKYYGSYFKNTDLWIVMEYCGAGSVSDIIRLRNKTLIE
DEIATILKSTLKGLEYLHFMRKIHRDIKAGNILLNTEGHAKLADFGVAGQLTDTMAKRNT
VIGTPFWMAPEVIQEIGYNCVADIWSLGITSIEMAEGKPPYADIHPMRAIFMIPTNPPPT
FRKPELWSDDFTDFVKKCLVKNPEQRATATQLLQHPFIKNAKPVSILRDLITEAMEIKAK
RHEEQQRELEEEEENSDEDELDSHTMVKTSVESVGTMRATSTMSEGAQTMIEHNSTMLES
DLGTMVINSEDEEEEDGTMKRNATSPQVQRPSFMDYFDKQDFKNKSHENCNQNMHEPFPM
SKNVFPDNWKVPQDGDFDFLKNLSLEELQMRLKALDPMMEREIEELRQRYTAKRQPILDA
MDAKKRRQQNF
>sp|O94901|SUN1_HUMAN SUN domain-containing protein 1 OS=Homo sapiens OX=9606 GN=SUN1 PE=1 SV=3
MDFSRLHMYSPPQCVPENTGYTYALSSSYSSDALDFETEHKLDPVFDSPRMSRRSLRLAT
TACTLGDGEAVGADSGTSSAVSLKNRAARTTKQRRSTNKSAFSINHVSRQVTSSGVSHGG
TVSLQDAVTRRPPVLDESWIREQTTVDHFWGLDDDGDLKGGNKAAIQGNGDVGAAAATAH
NGFSCSNCSMLSERKDVLTAHPAAPGPVSRVYSRDRNQKCDDCKGKRHLDAHPGRAGTLW
HIWACAGYFLLQILRRIGAVGQAVSRTAWSALWLAVVAPGKAASGVFWWLGIGWYQFVTL
ISWLNVFLLTRCLRNICKFLVLLIPLFLLLAGLSLRGQGNFFSFLPVLNWASMHRTQRVD
DPQDVFKPTTSRLKQPLQGDSEAFPWHWMSGVEQQVASLSGQCHHHGENLRELTTLLQKL
QARVDQMEGGAAGPSASVRDAVGQPPRETDFMAFHQEHEVRMSHLEDILGKLREKSEAIQ
KELEQTKQKTISAVGEQLLPTVEHLQLELDQLKSELSSWRHVKTGCETVDAVQERVDVQV
REMVKLLFSEDQQGGSLEQLLQRFSSQFVSKGDLQTMLRDLQLQILRNVTHHVSVTKQLP
TSEAVVSAVSEAGASGITEAQARAIVNSALKLYSQDKTGMVDFALESGGGSILSTRCSET
YETKTALMSLFGIPLWYFSQSPRVVIQPDIYPGNCWAFKGSQGYLVVRLSMMIHPAAFTL
EHIPKTLSPTGNISSAPKDFAVYGLENEYQEEGQLLGQFTYDQDGESLQMFQALKRPDDT
AFQIVELRIFSNWGHPEYTCLYRFRVHGEPVK
>sp|Q9ULZ2|STAP1_HUMAN Signal-transducing adaptor protein 1 OS=Homo sapiens OX=9606 GN=STAP1 PE=1 SV=1
MMAKKPPKPAPRRIFQERLKITALPLYFEGFLLIKRSGYREYEHYWTELRGTTLFFYTDK
KSIIYVDKLDIVDLTCLTEQNSTEKNCAKFTLVLPKEEVQLKTENTESGEEWRGFILTVT
ELSVPQNVSLLPGQVIKLHEVLEREKKRRIETEQSTSVEKEKEPTEDYVDVLNPMPACFY
TVSRKEATEMLQKNPSLGNMILRPGSDSRNYSITIRQEIDIPRIKHYKVMSVGQNYTIEL
EKPVTLPNLFSVIDYFVKETRGNLRPFICSTDENTGQEPSMEGRSEKLKKNPHIA
>sp|Q6NXT6|TAPT1_HUMAN Transmembrane anterior posterior transformation protein 1 homolog OS=Homo sapiens OX=9606 GN=TAPT1 PE=1 SV=1
MAGVGDAAAPGEGGGGGVDGPQRDGRGEAEQPGGSGGQGPPPAPQLTETLGFYESDRRRE
RRRGRTELSLLRFLSAELTRGYFLEHNEAKYTERRERVYTCLRIPRELEKLMVFGIFLCL
DAFLYVFTLLPLRVFLALFRLLTLPCYGLRDRRLLQPAQVCDILKGVILVICYFMMHYVD
YSMMYHLIRGQSVIKLYIIYNMLEVADRLFSSFGQDILDALYWTATEPKERKRAHIGVIP
HFFMAVLYVFLHAILIMVQATTLNVAFNSHNKSLLTIMMSNNFVEIKGSVFKKFEKNNLF
QMSNSDIKERFTNYVLLLIVCLRNMEQFSWNPDHLWVLFPDVCMVIASEIAVDIVKHAFI
TKFNDITADVYSEYRASLAFDLVSSRQKNAYTDYSDSVARRMGFIPLPLAVLLIRVVTSS
IKVQGILSYACVILFYFGLISLKVLNSIVLLGKSCQYVKEAKMEEKLSNPPATCTPGKPS
SKSQNKCKPSQGLSTEENLSASITKQPIHQKENIIPLLVTSNSDQFLTTPDGDEKDITQD
NSELKHRSSKKDLLEIDRFTICGNRID
>sp|Q69YZ2|T200B_HUMAN Transmembrane protein 200B OS=Homo sapiens OX=9606 GN=TMEM200B PE=2 SV=1
MTAGSPEECGEVRRSPEGRVSRLGRRLGRRRRPRSPPEPLRVRARLRLRSPSGAFAALGA
LVVLVGMGIAVAGYWPHRAGAPGSRAANASSPQMSELRREGRGGGRAHGPHERLRLLGPV
IMGVGLFVFICANTLLYENRDLETRRLRQGVLRAQALRPPDGPGWDCALLPSPGPRSPRA
VGCAEPEIWDPSPRRGTSPVPSVRSLRSEPANPRLGLPALLNSYPLKGPGLPPPWGPRTQ
TGHVIITVQPSGSCIEHSKSLDLGLGELLLGAPAARDCAHRSWPRLDRLSLGGYAKLGGG
GDLGARV
>sp|Q9NYW2|TA2R8_HUMAN Taste receptor type 2 member 8 OS=Homo sapiens OX=9606 GN=TAS2R8 PE=1 SV=1
MFSPADNIFIILITGEFILGILGNGYIALVNWIDWIKKKKISTVDYILTNLVIARICLIS
VMVVNGIVIVLNPDVYTKNKQQIVIFTFWTFANYLNMWITTCLNVFYFLKIASSSHPLFL
WLKWKIDMVVHWILLGCFAISLLVSLIAAIVLSCDYRFHAIAKHKRNITEMFHVSKIPYF
EPLTLFNLFAIVPFIVSLISFFLLVRSLWRHTKQIKLYATGSRDPSTEVHVRAIKTMTSF
IFFFFLYYISSILMTFSYLMTKYKLAVEFGEIAAILYPLGHSLILIVLNNKLRQTFVRML
TCRKIACMI
>sp|Q99576|T22D3_HUMAN TSC22 domain family protein 3 OS=Homo sapiens OX=9606 GN=TSC22D3 PE=1 SV=2
MNTEMYQTPMEVAVYQLHNFSISFFSSLLGGDVVSVKLDNSASGASVVAIDNKIEQAMDL
VKNHLMYAVREEVEILKEQIRELVEKNSQLERENTLLKTLASPEQLEKFQSCLSPEEPAP
ESPQVPEAPGGSAV
>sp|Q8N2H4|SYS1_HUMAN Protein SYS1 homolog OS=Homo sapiens OX=9606 GN=SYS1 PE=1 SV=1
MAGQFRSYVWDPLLILSQIVLMQTVYYGSLGLWLALVDGLVRSSPSLDQMFDAEILGFST
PPGRLSMMSFILNALTCALGLLYFIRRGKQCLDFTVTVHFFHLLGCWFYSSRFPSALTWW
LVQAVCIALMAVIGEYLCMRTELKEIPLNSAPKSNV
>sp|P15923|TFE2_HUMAN Transcription factor E2-alpha OS=Homo sapiens OX=9606 GN=TCF3 PE=1 SV=1
MNQPQRMAPVGTDKELSDLLDFSMMFPLPVTNGKGRPASLAGAQFGGSGLEDRPSSGSWG
SGDQSSSSFDPSRTFSEGTHFTESHSSLSSSTFLGPGLGGKSGERGAYASFGRDAGVGGL
TQAGFLSGELALNSPGPLSPSGMKGTSQYYPSYSGSSRRRAADGSLDTQPKKVRKVPPGL
PSSVYPPSSGEDYGRDATAYPSAKTPSSTYPAPFYVADGSLHPSAELWSPPGQAGFGPML
GGGSSPLPLPPGSGPVGSSGSSSTFGGLHQHERMGYQLHGAEVNGGLPSASSFSSAPGAT
YGGVSSHTPPVSGADSLLGSRGTTAGSSGDALGKALASIYSPDHSSNNFSSSPSTPVGSP
QGLAGTSQWPRAGAPGALSPSYDGGLHGLQSKIEDHLDEAIHVLRSHAVGTAGDMHTLLP
GHGALASGFTGPMSLGGRHAGLVGGSHPEDGLAGSTSLMHNHAALPSQPGTLPDLSRPPD
SYSGLGRAGATAAASEIKREEKEDEENTSAADHSEEEKKELKAPRARTSPDEDEDDLLPP
EQKAEREKERRVANNARERLRVRDINEAFKELGRMCQLHLNSEKPQTKLLILHQAVSVIL
NLEQQVRERNLNPKAACLKRREEEKVSGVVGDPQMVLSAPHPGLSEAHNPAGHM
>sp|Q86TG1|T150A_HUMAN Transmembrane protein 150A OS=Homo sapiens OX=9606 GN=TMEM150A PE=1 SV=1
MTAWILLPVSLSAFSITGIWTVYAMAVMNHHVCPVENWSYNESCPPDPAEQGGPKTCCTL
DDVPLISKCGSYPPESCLFSLIGNMGAFMVALICLLRYGQLLEQSRHSWVNTTALITGCT
NAAGLLVVGNFQVDHARSLHYVGAGVAFPAGLLFVCLHCALSYQGATAPLDLAVAYLRSV
LAVIAFITLVLSGVFFVHESSQLQHGAALCEWVCVIDILIFYGTFSYEFGAVSSDTLVAA
LQPTPGRACKSSGSSSTSTHLNCAPESIAMI
>sp|Q9BQ16|TICN3_HUMAN Testican-3 OS=Homo sapiens OX=9606 GN=SPOCK3 PE=1 SV=2
MLKVSAVLCVCAAAWCSQSLAAAAAVAAAGGRSDGGNFLDDKQWLTTISQYDKEVGQWNK
FRDEVEDDYFRTWSPGKPFDQALDPAKDPCLKMKCSRHKVCIAQDSQTAVCISHRRLTHR
MKEAGVDHRQWRGPILSTCKQCPVVYPSPVCGSDGHTYSFQCKLEYQACVLGKQISVKCE
GHCPCPSDKPTSTSRNVKRACSDLEFREVANRLRDWFKALHESGSQNKKTKTLLRPERSR
FDTSILPICKDSLGWMFNRLDTNYDLLLDQSELRSIYLDKNEQCTKAFFNSCDTYKDSLI
SNNEWCYCFQRQQDPPCQTELSNIQKRQGVKKLLGQYIPLCDEDGYYKPTQCHGSVGQCW
CVDRYGNEVMGSRINGVADCAIDFEISGDFASGDFHEWTDDEDDEDDIMNDEDEIEDDDE
DEGDDDDGGDDHDVYI
>sp|Q96I45|TM141_HUMAN Transmembrane protein 141 OS=Homo sapiens OX=9606 GN=TMEM141 PE=1 SV=1
MVNLGLSRVDDAVAAKHPGLGEYAACQSHAFMKGVFTFVTGTGMAFGLQMFIQRKFPYPL
QWSLLVAVVAGSVVSYGVTRVESEKCNNLWLFLETGQLPKDRSTDQRS
>sp|Q9BTD3|TM121_HUMAN Transmembrane protein 121 OS=Homo sapiens OX=9606 GN=TMEM121 PE=1 SV=1
MVLPPPDRRHVCLTTLVIMGSMAVMDAYLVEQNQGPRKIGVCIIVLVGDVCFLLVLRYVA
VWVGAEVRTAKRGYAMILWFLYIFVLEIKLYFIFQNYKAARRGAADPVARKALTLLLSVC
VPGLFLLLVALDRMEYVRTFRKREDLRGRLFWVALDLLDLLDMQASLWEPPRSGLPLWAE
GLTFFYCYMLLLVLPCVALSEVSMQGEHIAPQKMMLYPVLSLATVNVVAVLARAANMALF
RDSRVSAIFVGKNVVALATKACTFLEYRRQVRDFPPPALSLELQPPPPQRNSVPPPPPPL
HGPPGRPHMSSPTRDPLDT
>sp|O14746|TERT_HUMAN Telomerase reverse transcriptase OS=Homo sapiens OX=9606 GN=TERT PE=1 SV=1
MPRAPRCRAVRSLLRSHYREVLPLATFVRRLGPQGWRLVQRGDPAAFRALVAQCLVCVPW
DARPPPAAPSFRQVSCLKELVARVLQRLCERGAKNVLAFGFALLDGARGGPPEAFTTSVR
SYLPNTVTDALRGSGAWGLLLRRVGDDVLVHLLARCALFVLVAPSCAYQVCGPPLYQLGA
ATQARPPPHASGPRRRLGCERAWNHSVREAGVPLGLPAPGARRRGGSASRSLPLPKRPRR
GAAPEPERTPVGQGSWAHPGRTRGPSDRGFCVVSPARPAEEATSLEGALSGTRHSHPSVG
RQHHAGPPSTSRPPRPWDTPCPPVYAETKHFLYSSGDKEQLRPSFLLSSLRPSLTGARRL
VETIFLGSRPWMPGTPRRLPRLPQRYWQMRPLFLELLGNHAQCPYGVLLKTHCPLRAAVT
PAAGVCAREKPQGSVAAPEEEDTDPRRLVQLLRQHSSPWQVYGFVRACLRRLVPPGLWGS
RHNERRFLRNTKKFISLGKHAKLSLQELTWKMSVRDCAWLRRSPGVGCVPAAEHRLREEI
LAKFLHWLMSVYVVELLRSFFYVTETTFQKNRLFFYRKSVWSKLQSIGIRQHLKRVQLRE
LSEAEVRQHREARPALLTSRLRFIPKPDGLRPIVNMDYVVGARTFRREKRAERLTSRVKA
LFSVLNYERARRPGLLGASVLGLDDIHRAWRTFVLRVRAQDPPPELYFVKVDVTGAYDTI
PQDRLTEVIASIIKPQNTYCVRRYAVVQKAAHGHVRKAFKSHVSTLTDLQPYMRQFVAHL
QETSPLRDAVVIEQSSSLNEASSGLFDVFLRFMCHHAVRIRGKSYVQCQGIPQGSILSTL
LCSLCYGDMENKLFAGIRRDGLLLRLVDDFLLVTPHLTHAKTFLRTLVRGVPEYGCVVNL
RKTVVNFPVEDEALGGTAFVQMPAHGLFPWCGLLLDTRTLEVQSDYSSYARTSIRASLTF
NRGFKAGRNMRRKLFGVLRLKCHSLFLDLQVNSLQTVCTNIYKILLLQAYRFHACVLQLP
FHQQVWKNPTFFLRVISDTASLCYSILKAKNAGMSLGAKGAAGPLPSEAVQWLCHQAFLL
KLTRHRVTYVPLLGSLRTAQTQLSRKLPGTTLTALEAAANPALPSDFKTILD
>sp|P05452|TETN_HUMAN Tetranectin OS=Homo sapiens OX=9606 GN=CLEC3B PE=1 SV=3
MELWGAYLLLCLFSLLTQVTTEPPTQKPKKIVNAKKDVVNTKMFEELKSRLDTLAQEVAL
LKEQQALQTVCLKGTKVHMKCFLAFTQTKTFHEASEDCISRGGTLGTPQTGSENDALYEY
LRQSVGNEAEIWLGLNDMAAEGTWVDMTGARIAYKNWETEITAQPDGGKTENCAVLSGAA
NGKWFDKRCRDQLPYICQFGIV
>sp|Q7Z2Z1|TICRR_HUMAN Treslin OS=Homo sapiens OX=9606 GN=TICRR PE=1 SV=2
MACCHKVMLLLDTAGGAARHSRVRRAALRLLTYLSCRFGLARVHWAFKFFDSQGARSRPS
RVSDFRELGSRSWEDFEEELEARLEDRAHLPGPAPRATHTHGALMETLLDYQWDRPEITS
PTKPILRSSGRRLLDVESEAKEAEAALGGLVNAVFLLAPCPHSQRELLQFVSGCEAQAQR
LPPTPKQVMEKLLPKRVREVMVARKITFYWVDTTEWSKLWESPDHLGYWTVCELLHHGGG
TVLPSESFSWDFAQAGEMLLRSGIKLSSEPHLSPWISMLPTDATLNRLLYNSPEYEASFP
RMEGMLFLPVEAGKEIQETWTVTLEPLAMHQRHFQKPVRIFLKGSVAQWSLPTSSTLGTD
SWMLGSPEESTATQRLLFQQLVSRLTAEELHLVADVDPGEGRPPITGVISPLSASAMILT
VCRTKEAEFQRHVLQTAVADSPRDTASLFSDVVDSILNQTHDSLADTASAASPVPEWAQQ
ELGHTTPWSPAVVEKWFPFCNISGASSDLMESFGLLQAASANKEESSKTEGELIHCLAEL
YQRKSREESTIAHQEDSKKKRGVPRTPVRQKMNTMCRSLKMLNVARLNVKAQKLHPDGSP
DVAGEKGIQKIPSGRTVDKLEDRGRTLRSSKPKDFKTEEELLSYIRENYQKTVATGEIML
YACARNMISTVKMFLKSKGTKELEVNCLNQVKSSLLKTSKSLRQNLGKKLDKEDKVRECQ
LQVFLRLEMCLQCPSINESTDDMEQVVEEVTDLLRMVCLTEDSAYLAEFLEEILRLYIDS
IPKTLGNLYNSLGFVIPQKLAGVLPTDFFSDDSMTQENKSPLLSVPFLSSARRSVSGSPE
SDELQELRTRSAKKRRKNALIRHKSIAEVSQNLRQIEIPKVSKRATKKENSHPAPQQPSQ
PVKDTVQEVTKVRRNLFNQELLSPSKRSLKRGLPRSHSVSAVDGLEDKLDNFKKNKGYHK
LLTKSVAETPVHKQISKRLLHRQIKGRSSDPGPDIGVVEESPEKGDEISLRRSPRIKQLS
FSRTHSASFYSVSQPKSRSVQRVHSFQQDKSDQRENSPVQSIRSPKSLLFGAMSEMISPS
EKGSARMKKRSRNTLDSEVPAAYQTPKKSHQKSLSFSKTTPRRISHTPQTPLYTPERLQK
SPAKMTPTKQAAFKESLKDSSSPGHDSPLDSKITPQKRHTQAGEGTSLETKTPRTPKRQG
TQPPGFLPNCTWPHSVNSSPESPSCPAPPTSSTAQPRRECLTPIRDPLRTPPRAAAFMGT
PQNQTHQQPHVLRAARAEEPAQKLKDKAIKTPKRPGNSTVTSSPPVTPKKLFTSPLCDVS
KKSPFRKSKIECPSPGELDQKEPQMSPSVAASLSCPVPSTPPELSQRATLDTVPPPPPSK
VGKRCRKTSDPRRSIVECQPDASATPGVGTADSPAAPTDSRDDQKGLSLSPQSPPERRGY
PGPGLRSDWHASSPLLITSDTEHVTLLSEAEHHGIGDLKSNVLSVEEGEGLRTADAEKSS
LSHPGIPPSPPSCGPGSPLMPSRDVHCTTDGRQCQASAQLDNLPASAWHSTDSASPQTYE
VELEMQASGLPKLRIKKIDPSSSLEAEPLSKEESSLGEESFLPALSMPRASRSLSKPEPT
YVSPPCPRLSHSTPGKSRGQTYICQACTPTHGPSSTPSPFQTDGVPWTPSPKHSGKTTPD
IIKDWPRRKRAVGCGAGSSSGRGEVGADLPGSLSLLESEGKDHGLELSIHRTPILEDFEL
EGVCQLPDQSPPRNSMPKAEEASSWGQFGLSSRKRVLLAKEEADRGAKRICDLREDSEVS
KSKEGSPSWSAWQLPSTGDEEVFVSGSTPPPSCAVRSCLSASALQALTQSPLLFQGKTPS
SQSKDPRDEDVDVLPSTVEDSPFSRAFSRRRPISRTYTRKKLMGTWLEDL
>sp|A0A0J9YWX3|TJB16_HUMAN T cell receptor beta joining 1-6 OS=Homo sapiens OX=9606 GN=TRBJ1-6 PE=4 SV=2
SYNSPLHFGNGTRLTVT
>sp|Q9BXT5|TEX15_HUMAN Testis-expressed protein 15 OS=Homo sapiens OX=9606 GN=TEX15 PE=2 SV=2
MPSDAKDSVNGDLLLNWTSLKNILSGLNASFPLHNNTGSSTVTTSKSIKDPRLMRREESM
GEQSSTAGLNEVLQFEKSSDNVNSEIKSTPSNSASSSEVVPGDCAVLTNGLDTPCFKTSV
NDSQSWAHNMGSEDYDCIPPNKVTMAGQCKDQGNFSFPISVSNVVSEVENQNHSEEKAQR
AQQESGNAYTKEYSSHIFQDSQSSDLKTIYQTGCQTSTVFPLKKKVSIDEYLQNTGKMKN
FADLEDSSKHEEKQTSWKEIDNDFTNETKISPIDNYIVLHQEYKESESHNSFGKSCDKIL
ITQELEITKSSTSTIKDKDELDHLALEWQITPSFESLSQKHPQHSVEYEGNIHTSLAIAQ
KLMELKLGKINQNYASIITEAFPKPKDIPQAKEMFIDTVISSYNIETAHDSSNCSITREH
ICVHRKNENEPVSLENIQRDYKETAYVEDRGQDHNLFCNSQLSNDIWLNVNFKKQTDREN
QNEAKENSASCVENNIENIYGDKKQDSHTNENFSNIDEKEDKNYHNIEILSSEEFSTKFN
LICREDNAVSAATALLESEEDTISAVKQKDTENTGRSVEHLASTTFPKTASSSVCVASNA
AIQIASATMPALSLNNDDHQIYQFKETCSSESPDFGLLVKHRVSDCEIDTDKNKSQESFH
QSINENLVLQSIELESEIEIELEDCDDAFIFQQDTHSHENMLCEEFVTSYKALKSRISWE
GLLALDNGEMEVLESTTGRENSDQHYSKESNYFYSSTQNNETELTSPILLPDLQIKITNI
FRPGFSPTADSLALKDSFCTHVTEATKPEINKEDGEILGFDIYSQPFGENADYPCEDKVD
NIRQESGPVSNSEISLSFDLSRNTDVNHTSENQNSESLFTEPSNVTTIDDGSRCFFTKSK
TDYNDTKNKKEVESRISKRKLHISSRDQNIPHKDLRRHKIYGRKRRLTSQDSSECFSSLS
QGRIKTFSQSEKHIKSVLNILSDEASLCKSKCLSRKLDKAVVHLKKAHRRVHTSLQLITK
VGEERKGPLPKSYAIICNNFWESCDLQGYSSVSQRKYYSTKHFSSKRKYDKRRKKRAPKA
DISKSLTHVSKHKSYKTSGEKKCLSRKSMASSVSKSHPTTSHMGEFCNQEHPESQLPVSS
TSQSTSQSVYYNSSVSNPSLSEEHQPFSGKTAYLFSPDHSDEKLIEKENQIDTAFLSSTS
KYEKLEKHSANHNVKDATKENSCDANEVINESNSVSLSCIKENINSSTGNDCDATCIGHT
KAKTDVLISVLDSNVKHFLNDLYQQGNLILSDCKRNLEVKWTDPIERPKQNIITGNFLMG
PLNLTLIASKKYSIPQLSAAAVTDSEGESSKSYLDKQRILTVDSFAASSTVPHCEQSCRE
KELLKTEQCSSGNCLHTDGNETNVTENYELDVASGTEEDKSYGENIVELSSSDSSLLLKD
NVKGSSSETCIVKKDTEDRITWKVKQAEKAKDSVYKRSMTEGSTVNTEYKNQKNQISEES
CLNEKIITTNLIDSHLSTKNTTTESVPLKNTVSNPLNKREKKGEIKVSKDSQSDLTLHSE
IAYISKPGILGVNHTPILPAHSETCKVPTLLKKPASYVSDFKEKHCSANHTALIANLSQI
LQRADEASSLQILQEETKVCLNILPLFVEAFERKQECSVEQILISRELLVDQNLWNNCKH
TLKPCAVDTLVELQMMMETIQFIENKKRHLEGEPTLRSLLWYDETLYAELLGKPRGFQQQ
SNFYPGFQGRLKYNAFCELQTYHDQLVELLEETKREKNSYYVFLKYKRQVNECEAIMEHC
SDCFDFSLSVPFTCGVNFGDSLEDLEILRKSTLKLINVCGDSPKVHSYPGKQDHLWIIIE
MISSKVNFIKNNEAVRVKISLYGLEHIFFDAAKNLVWKERTQSFSKKYSQKKDEERLLRV
NKCAFSKLQKIYDTLSKDLNNEPISPIGLEEDTIIASRKSDHPINEATISIENSKFNSNL
LAHPDICCISEILDQAEFADLKKLQDLTLRCTDHLEILKKYFQMLQDNNMDNIFITEENV
LDVVINHSHEAIILKPEAIEMYIEIVMVSETIHFLKNSIAKKLDKQRFRGMLWFDLSLLP
ELVQCQEKMASFSFLKDNSTDVCLWKVIETAVSELKKDLDIICKYNEAVNCSYAIHLLSR
ELQELSEIKKLLKKSKYFISTYIDFVPYIASINYGSTVTELEYNYNQFSTLLKNVMSAPR
KDLGKMAHIRKVMKTIEHMKMICTKNAELTISFFLCQMLYNRRKILQLKRKEKMNIHIVK
PGENNNKFSISTMLPPVSECINKNISNSSKKRPSTVDKCEDSQEQQQDTTVSSCKKLKVD
MKDVTKINREKATFKHPRTTGSHPKSENKIVPSSCDSLKRNHLTPKKVEMQRSLPGSLLP
LENPKDTCASKSESKIDLTVSSDHFSGQQENLNSMKKRNVNFSAAETKSDKKDCAAFAIC
DQKSVHGTFSPDHGTLLQKFLKNSPDPTQKSCLSDINPETDVSLVPDASVLSKPIFCFVK
DVHPDLEMNDTVFELQDNDIVNSSIKNSSCMTSPEPICIQNKIPTLQINKLQPTETESED
KYMKDTLNPNTVHTFGASGHITLNVNQGAEYSLSEQQNDKNSKVLMQNAATYWNELPQSA
CNPTYNSSEHLFGTSYPYSAWCVYQYSNSNGNAITQTYQGITSYEVQPSPSGLLTTVAST
AQGTHSNLLYSQYFTYFAGEPQANGFVPVNGYFQSQIPASNFRQPIFSQYASHQPLPQAT
YPYLPNRFVPPEVPWVYAPWHQESFHPGH
>sp|A0A0A0MT94|TJB22_HUMAN T cell receptor beta joining 2-2 OS=Homo sapiens OX=9606 GN=TRBJ2-2 PE=4 SV=2
NTGELFFGEGSRLTVL
>sp|A0A0A0MT78|TJB27_HUMAN T cell receptor beta joining 2-7 OS=Homo sapiens OX=9606 GN=TRBJ2-7 PE=4 SV=2
SYEQYFGPGTRLTVT
>sp|Q8N6I4|TM251_HUMAN Transmembrane protein 251 OS=Homo sapiens OX=9606 GN=TMEM251 PE=2 SV=4
MPKPPDYSELSDSLTLAVGTGRFSGPLHRAWRMMNFRQRMGWIGVGLYLLASAAAFYYVF
EISETYNRLALEHIQQHPEEPLEGTTWTHSLKAQLLSLPFWVWTVIFLVPYLQMFLFLYS
CTRADPKTVGYCIIPICLAVICNRHQAFVKASNQISRLQLIDT
>sp|Q86SX3|TEDC1_HUMAN Tubulin epsilon and delta complex protein 1 OS=Homo sapiens OX=9606 GN=TEDC1 PE=1 SV=2
MGRRRQRVDPAAGARAGALPEAIAALSRSLPSGPSPEIFRRAKFDRPEATSALWQLLFRV
LSPLPAGNALASLALEVQARLVKSALCSQGYPRLALAQLPEDGSQGSRELLLALSWLLAR
GPVPEQMLAQARVPLGDEMTVCQCEALASPGPPAPHMEAEGPVDVRHVQWLMGKLRFRWR
QLVSSQQEQCALLSKIHLYTRGCHSDQSLSHLSVTEAEMLRDPEGGQQVSGAGAAQNLDL
AYPKCLHSFCTPGMGPRTFWNDLWLVCEQPGLLPGDWAAPLDPGGASACSLLSPFRALLR
TLERENQRLEAVLAWRRSELVFWRWMDTVLGTCAPEVPAAASQPTFLPWVPERGGGELDL
VVRELQALEEELREAAERRRAAWEAKAGGCGRGPEWSAARRASREAVEKELGALQQCWER
DGGPAQPHGPHRLVRREDGAAGDRDLRAAVVIRTLRSQEACLEAVLRRLQGQCRQELARL
VGARPGLIWIPPPGR
>sp|Q9Y2W6|TDRKH_HUMAN Tudor and KH domain-containing protein OS=Homo sapiens OX=9606 GN=TDRKH PE=1 SV=2
MSTERTSWTSLSTIQKIALGLGIPASATVAYILYRRYRESREERLTFVGEDDIEIEMRVP
QEAVKLIIGRQGANIKQLRKQTGARIDVDTEDVGDERVLLISGFPVQVCKAKAAIHQILT
ENTPVSEQLSVPQRSVGRIIGRGGETIRSICKASGAKITCDKESEGTLLLSRLIKISGTQ
KEVAAAKHLILEKVSEDEELRKRIAHSAETRVPRKQPISVRREDMTEPGGAGEPALWKNT
SSSMEPTAPLVTPPPKGGGDMAVVVSKEGSWEKPSDDSFQKSEAQAIPEMPMFEIPSPDF
SFHADEYLEVYVSASEHPNHFWIQIVGSRSLQLDKLVNEMTQHYENSVPEDLTVHVGDIV
AAPLPTNGSWYRARVLGTLENGNLDLYFVDFGDNGDCPLKDLRALRSDFLSLPFQAIECS
LARIAPSGDQWEEEALDEFDRLTHCADWKPLVAKISSYVQTGISTWPKIYLYDTSNGKKL
DIGLELVHKGYAIELPEDIEENRAVPDMLKDMATETDASLSTLLTETKKSSGEITHTLSC
LSLSEAASMSGDDNLEDDYLL
>sp|Q9BX74|TM2D1_HUMAN TM2 domain-containing protein 1 OS=Homo sapiens OX=9606 GN=TM2D1 PE=1 SV=1
MAAAWPSGPSAPEAVTARLVGVLWFVSVTTGPWGAVATSAGGEESLKCEDLKVGQYICKD
PKINDATQEPVNCTNYTAHVSCFPAPNITCKDSSGNETHFTGNEVGFFKPISCRNVNGYS
YKVAVALSLFLGWLGADRFYLGYPALGLLKFCTVGFCGIGSLIDFILISMQIVGPSDGSS
YIIDYYGTRLTRLSITNETFRKTQLYP
>sp|Q96SK2|TM209_HUMAN Transmembrane protein 209 OS=Homo sapiens OX=9606 GN=TMEM209 PE=1 SV=2
MMQGEAHPSASLIDRTIKMRKETEARKVVLAWGLLNVSMAGMIYTEMTGKLISSYYNVTY
WPLWYIELALASLFSLNALFDFWRYFKYTVAPTSLVVSPGQQTLLGLKTAVVQTTPPHDL
AATQIPPAPPSPSIQGQSVLSYSPSRSPSTSPKFTTSCMTGYSPQLQGLSSGGSGSYSPG
VTYSPVSGYNKLASFSPSPPSPYPTTVGPVESSGLRSRYRSSPTVYNSPTDKEDYMTDLR
TLDTFLRSEEEKQHRVKLGSPDSTSPSSSPTFWNYSRSMGDYAQTLKKFQYQLACRSQAP
CANKDEADLSSKQAAEEVWARVAMNRQLLDHMDSWTAKFRNWINETILVPLVQEIESVST
QMRRMGCPELQIGEASITSLKQAALVKAPLIPTLNTIVQYLDLTPNQEYLFERIKELSQG
GCMSSFRWNRGGDFKGRKWDTDLPTDSAIIMHVFCTYLDSRLPPHPKYPDGKTFTSQHFV
QTPNKPDVTNENVFCIYQSAINPPHYELIYQRHVYNLPKGRNNMFHTLLMFLYIIKTKES
GMLGRVNLGLSGVNILWIFGE
>sp|P28347|TEAD1_HUMAN Transcriptional enhancer factor TEF-1 OS=Homo sapiens OX=9606 GN=TEAD1 PE=1 SV=2
MEPSSWSGSESPAENMERMSDSADKPIDNDAEGVWSPDIEQSFQEALAIYPPCGRRKIIL
SDEGKMYGRNELIARYIKLRTGKTRTRKQVSSHIQVLARRKSRDFHSKLKDQTAKDKALQ
HMAAMSSAQIVSATAIHNKLGLPGIPRPTFPGAPGFWPGMIQTGQPGSSQDVKPFVQQAY
PIQPAVTAPIPGFEPASAPAPSVPAWQGRSIGTTKLRLVEFSAFLEQQRDPDSYNKHLFV
HIGHANHSYSDPLLESVDIRQIYDKFPEKKGGLKELFGKGPQNAFFLVKFWADLNCNIQD
DAGAFYGVTSQYESSENMTVTCSTKVCSFGKQVVEKVETEYARFENGRFVYRINRSPMCE
YMINFIHKLKHLPEKYMMNSVLENFTILLVVTNRDTQETLLCMACVFEVSNSEHGAQHHI
YRLVKD
>sp|Q14656|TM187_HUMAN Transmembrane protein 187 OS=Homo sapiens OX=9606 GN=TMEM187 PE=1 SV=1
MNPEWGQAFVHVAVAGGLCAVAVFTGIFDSVSVQVGYEHYAEAPVAGLPAFLAMPFNSLV
NMAYTLLGLSWLHRGGAMGLGPRYLKDVFAAMALLYGPVQWLRLWTQWRRAAVLDQWLTL
PIFAWPVAWCLYLDRGWRPWLFLSLECVSLASYGLALLHPQGFEVALGAHVVAAVGQALR
THRHYGSTTSATYLALGVLSCLGFVVLKLCDHQLARWRLFQCLTGHFWSKVCDVLQFHFA
FLFLTHFNTHPRFHPSGGKTR
>sp|Q7L0Y3|TM10C_HUMAN tRNA methyltransferase 10 homolog C OS=Homo sapiens OX=9606 GN=TRMT10C PE=1 SV=2
MAAFLKMSVSVNFFRPFTRFLVPFTLHRKRNNLTILQRYMSSKIPAVTYPKNESTPPSEE
LELDKWKTTMKSSVQEECVSTISSSKDEDPLAATREFIEMWRLLGREVPEHITEEELKTL
MECVSNTAKKKYLKYLYTKEKVKKARQIKKEMKAAAREEAKNIKLLETTEEDKQKNFLFL
RLWDRNMDIAMGWKGAQAMQFGQPLVFDMAYENYMKRKELQNTVSQLLESEGWNRRNVDP
FHIYFCNLKIDGALHRELVKRYQEKWDKLLLTSTEKSHVDLFPKDSIIYLTADSPNVMTT
FRHDKVYVIGSFVDKSMQPGTSLAKAKRLNLATECLPLDKYLQWEIGNKNLTLDQMIRIL
LCLKNNGNWQEALQFVPKRKHTGFLEISQHSQEFINRLKKAKT
>sp|P01137|TGFB1_HUMAN Transforming growth factor beta-1 proprotein OS=Homo sapiens OX=9606 GN=TGFB1 PE=1 SV=2
MPPSGLRLLLLLLPLLWLLVLTPGRPAAGLSTCKTIDMELVKRKRIEAIRGQILSKLRLA
SPPSQGEVPPGPLPEAVLALYNSTRDRVAGESAEPEPEPEADYYAKEVTRVLMVETHNEI
YDKFKQSTHSIYMFFNTSELREAVPEPVLLSRAELRLLRLKLKVEQHVELYQKYSNNSWR
YLSNRLLAPSDSPEWLSFDVTGVVRQWLSRGGEIEGFRLSAHCSCDSRDNTLQVDINGFT
TGRRGDLATIHGMNRPFLLLMATPLERAQHLQSSRHRRALDTNYCFSSTEKNCCVRQLYI
DFRKDLGWKWIHEPKGYHANFCLGPCPYIWSLDTQYSKVLALYNQHNPGASAAPCCVPQA
LEPLPIVYYVGRKPKVEQLSNMIVRSCKCS
>sp|Q9C035|TRIM5_HUMAN Tripartite motif-containing protein 5 OS=Homo sapiens OX=9606 GN=TRIM5 PE=1 SV=1
MASGILVNVKEEVTCPICLELLTQPLSLDCGHSFCQACLTANHKKSMLDKGESSCPVCRI
SYQPENIRPNRHVANIVEKLREVKLSPEGQKVDHCARHGEKLLLFCQEDGKVICWLCERS
QEHRGHHTFLTEEVAREYQVKLQAALEMLRQKQQEAEELEADIREEKASWKTQIQYDKTN
VLADFEQLRDILDWEESNELQNLEKEEEDILKSLTNSETEMVQQTQSLRELISDLEHRLQ
GSVMELLQGVDGVIKRTENVTLKKPETFPKNQRRVFRAPDLKGMLEVFRELTDVRRYWVD
VTVAPNNISCAVISEDKRQVSSPKPQIIYGARGTRYQTFVNFNYCTGILGSQSITSGKHY
WEVDVSKKTAWILGVCAGFQPDAMCNIEKNENYQPKYGYWVIGLEEGVKCSAFQDSSFHT
PSVPFIVPLSVIICPDRVGVFLDYEACTVSFFNITNHGFLIYKFSHCSFSQPVFPYLNPR
KCGVPMTLCSPSS
>sp|P20396|TRH_HUMAN Pro-thyrotropin-releasing hormone OS=Homo sapiens OX=9606 GN=TRH PE=1 SV=1
MPGPWLLLALALTLNLTGVPGGRAQPEAAQQEAVTAAEHPGLDDFLRQVERLLFLRENIQ
RLQGDQGEHSASQIFQSDWLSKRQHPGKREEEEEEGVEEEEEEEGGAVGPHKRQHPGRRE
DEASWSVDVTQHKRQHPGRRSPWLAYAVPKRQHPGRRLADPKAQRSWEEEEEEEEREEDL
MPEKRQHPGKRALGGPCGPQGAYGQAGLLLGLLDDLSRSQGAEEKRQHPGRRAAWVREPL
EE
>sp|Q6ZTA4|TRI67_HUMAN Tripartite motif-containing protein 67 OS=Homo sapiens OX=9606 GN=TRIM67 PE=2 SV=3
MEEELKCPVCGSLFREPIILPCSHNVCLPCARTIAVQTPDGEQHLPQPLLLSRGSGLQAG
AAAAASLEHDAAAGPACGGAGGSAAGGLGGGAGGGGDHADKLSLYSETDSGYGSYTPSLK
SPNGVRVLPMVPAPPGSSAAAARGAACSSLSSSSSSITCPQCHRSASLDHRGLRGFQRNR
LLEAIVQRYQQGRGAVPGTSAAAAVAICQLCDRTPPEPAATLCEQCDVLYCSACQLKCHP
SRGPFAKHRLVQPPPPPPPPAEAASGPTGTAQGAPSGGGGCKSPGGAGAGATGGSTARKF
PTCPEHEMENYSMYCVSCRTPVCYLCLEEGRHAKHEVKPLGAMWKQHKAQLSQALNGVSD
KAKEAKEFLVQLKNILQQIQENGLDYEACLVAQCDALVDALTRQKAKLLTKVTKEREHKL
KMVWDQINHCTLKLRQSTGLMEYCLEVIKENDPSGFLQISDALIKRVQVSQEQWVKGALE
PKVSAEFDLTLDSEPLLQAIHQLDFIQMKCRVPPVPLLQLEKCCTRNNSVTLAWRMPPFT
HSPVDGYILELDDGAGGQFREVYVGKETLCTIDGLHFNSTYNARVKAFNSSGVGPYSKTV
VLQTSDVAWFTFDPNSGHRDIILSNDNQTATCSSYDDRVVLGTAAFSKGVHYWELHVDRY
DNHPDPAFGVARASVVKDMMLGKDDKAWAMYVDNNRSWFMHCNSHTNRTEGGVCKGATVG
VLLDLNKHTLTFFINGQQQGPTAFSHVDGVFMPALSLNRNVQVTLHTGLEVPTNLGRPKL
SGN
>sp|O14656|TOR1A_HUMAN Torsin-1A OS=Homo sapiens OX=9606 GN=TOR1A PE=1 SV=1
MKLGRAVLGLLLLAPSVVQAVEPISLGLALAGVLTGYIYPRLYCLFAECCGQKRSLSREA
LQKDLDDNLFGQHLAKKIILNAVFGFINNPKPKKPLTLSLHGWTGTGKNFVSKIIAENIY
EGGLNSDYVHLFVATLHFPHASNITLYKDQLQLWIRGNVSACARSIFIFDEMDKMHAGLI
DAIKPFLDYYDLVDGVSYQKAMFIFLSNAGAERITDVALDFWRSGKQREDIKLKDIEHAL
SVSVFNNKNSGFWHSSLIDRNLIDYFVPFLPLEYKHLKMCIRVEMQSRGYEIDEDIVSRV
AEEMTFFPKEERVFSDKGCKTVFTKLDYYYDD
>sp|Q495X7|TRI60_HUMAN Tripartite motif-containing protein 60 OS=Homo sapiens OX=9606 GN=TRIM60 PE=1 SV=2
MEFVTALVNLQEESSCPICLEYLKDPVTINCGHNFCRSCLSVSWKDLDDTFPCPVCRFCF
PYKSFRRNPQLRNLTEIAKQLQIRRSKRKRQKENAMCEKHNQFLTLFCVKDLEILCTQCS
FSTKHQKHYICPIKKAASYHREILEGSLEPLRNNIERVEKVIILQGSKSVELKKKVEYKR
EEINSEFEQIRLFLQNEQEMILRQIQDEEMNILAKLNENLVELSDYVSTLKHLLREVEGK
SVQSNLELLTQAKSMHHKYQNLKCPELFSFRLTKYGFSLPPQYSGLDRIIKPFQVDVILD
LNTAHPQLLVSEDRKAVRYERKKRNICYDPRRFYVCPAVLGSQRFSSGRHYWEVEVGNKP
KWILGVCQDCLLRNWQDQPSVLGGFWAIGRYMKSGYVASGPKTTQLLPVVKPSKIGIFLD
YELGDLSFYNMNDRSILYTFNDCFTEAVWPYFYTGTDSEPLKICSVSDSER
>sp|A0A577|TVB41_HUMAN T cell receptor beta variable 4-1 OS=Homo sapiens OX=9606 GN=TRBV4-1 PE=3 SV=1
MGCRLLCCAVLCLLGAVPIDTEVTQTPKHLVMGMTNKKSLKCEQHMGHRAMYWYKQKAKK
PPELMFVYSYEKLSINESVPSRFSPECPNSSLLNLHLHALQPEDSALYLCASSQ
>sp|A0A0B4J245|TVAL1_HUMAN T cell receptor alpha variable 12-1 OS=Homo sapiens OX=9606 GN=TRAV12-1 PE=3 SV=1
MISLRVLLVILWLQLSWVWSQRKEVEQDPGPFNVPEGATVAFNCTYSNSASQSFFWYRQD
CRKEPKLLMSVYSSGNEDGRFTAQLNRASQYISLLIRDSKLSDSATYLCVVN
>sp|A0A087WSZ9|TVA30_HUMAN T cell receptor alpha variable 30 OS=Homo sapiens OX=9606 GN=TRAV30 PE=3 SV=1
METLLKVLSGTLLWQLTWVRSQQPVQSPQAVILREGEDAVINCSSSKALYSVHWYRQKHG
EAPVFLMILLKGGEQKGHDKISASFNEKKQQSSLYLTASQLSYSGTYFCGTE
>sp|O95801|TTC4_HUMAN Tetratricopeptide repeat protein 4 OS=Homo sapiens OX=9606 GN=TTC4 PE=1 SV=3
MEQPGQDPTSDDVMDSFLEKFQSQPYRGGFHEDQWEKEFEKVPLFMSRAPSEIDPRENPD
LACLQSIIFDEERSPEEQAKTYKDEGNDYFKEKDYKKAVISYTEGLKKKCADPDLNAVLY
TNRAAAQYYLGNFRSALNDVTAARKLKPCHLKAIIRGALCHLELKHFAEAVNWCDEGLQI
DAKEKKLLEMRAKADKLKRIEQRDVRKANLKEKKERNQNEALLQAIKARNIRLSEAACED
EDSASEGLGELFLDGLSTENPHGARLSLDGQGRLSWPVLFLYPEYAQSDFISAFHEDSRF
IDHLMVMFGETPSWDLEQKYCPDNLEVYFEDEDRAELYRVPAKSTLLQVLQHQRYFVKAL
TPAFLVCVGSSPFCKNFLRGRKVYQIR
>sp|A0A087X0K7|TVB17_HUMAN Probable non-functional T cell receptor beta variable 17 OS=Homo sapiens OX=9606 GN=TRBV17 PE=1 SV=6
MDIWLLCWVTLCLLAAGHSEPGVSQTPRHKVTNMGQEVILRCDPSSGHMFVHWYRQNLRQ
EMKLLISFQYQNIAVDSGMPKERFTAERPNGTSSTLKIHPAEPRDSAVYLYSSG
>sp|Q712K3|UB2R2_HUMAN Ubiquitin-conjugating enzyme E2 R2 OS=Homo sapiens OX=9606 GN=UBE2R2 PE=1 SV=1
MAQQQMTSSQKALMLELKSLQEEPVEGFRITLVDESDLYNWEVAIFGPPNTLYEGGYFKA
HIKFPIDYPYSPPTFRFLTKMWHPNIYENGDVCISILHPPVDDPQSGELPSERWNPTQNV
RTILLSVISLLNEPNTFSPANVDASVMFRKWRDSKGKDKEYAEIIRKQVSATKAEAEKDG
VKVPTTLAEYCIKTKVPSNDNSSDLLYDDLYDDDIDDEDEEEEDADCYDDDDSGNEES
>sp|P68036|UB2L3_HUMAN Ubiquitin-conjugating enzyme E2 L3 OS=Homo sapiens OX=9606 GN=UBE2L3 PE=1 SV=1
MAASRRLMKELEEIRKCGMKNFRNIQVDEANLLTWQGLIVPDNPPYDKGAFRIEINFPAE
YPFKPPKITFKTKIYHPNIDEKGQVCLPVISAENWKPATKTDQVIQSLIALVNDPQPEHP
LRADLAEEYSKDRKKFCKNAEEFTKKYGEKRPVD
>sp|Q96HA8|NTAQ1_HUMAN Protein N-terminal glutamine amidohydrolase OS=Homo sapiens OX=9606 GN=NTAQ1 PE=1 SV=2
MEGNGPAAVHYQPASPPRDACVYSSCYCEENIWKLCEYIKNHDQYPLEECYAVFISNERK
MIPIWKQQARPGDGPVIWDYHVVLLHVSSGGQNFIYDLDTVLPFPCLFDTYVEDAFKSDD
DIHPQFRRKFRVIRADSYLKNFASDRSHMKDSSGNWREPPPPYPCIETGDSKMNLNDFIS
MDPKVGWGAVYTLSEFTHRFGSKNC
>sp|Q8NGA1|OR1M1_HUMAN Olfactory receptor 1M1 OS=Homo sapiens OX=9606 GN=OR1M1 PE=2 SV=1
MEPRNQTSASQFILLGLSEKPEQETLLFSLFFCMYLVMVVGNLLIILAISIDSHLHTPMY
FFLANLSLVDFCLATNTIPKMLVSLQTGSKAISYPCCLIQMYFFHFFGIVDSVIIAMMAY
DRFVAICHPLHYAKIMSLRLCRLLVGALWAFSCFISLTHILLMARLVFCGSHEVPHYFCD
LTPILRLSCTDTSVNRIFILIVAGMVIATPFVCILASYARILVAIMKVPSAGGRKKAFST
CSSHLSVVALFYGTTIGVYLCPSSVLTTVKEKASAVMYTAVTPMLNPFIYSLRNRDLKGA
LRKLVNRKITSSS
>sp|Q8TBF5|PIGX_HUMAN Phosphatidylinositol-glycan biosynthesis class X protein OS=Homo sapiens OX=9606 GN=PIGX PE=2 SV=3
MAARVAAVRAAAWLLLGAATGLTRGPAAAFTAARSDAGIRAMCSEIILRQEVLKDGFHRD
LLIKVKFGESIEDLHTCRLLIKQDIPAGLYVDPYELASLRERNITEAVMVSENFDIEAPN
YLSKESEVLIYARRDSQCIDCFQAFLPVHCRYHRPHSEDGEASIVVNNPDLLMFCDQEFP
ILKCWAHSEVAAPCALENEDICQWNKMKYKSVYKNVILQVPVGLTVHTSLVCSVTLLITI
LCSTLILVAVFKYGHFSL
>sp|Q5H8A4|PIGG_HUMAN GPI ethanolamine phosphate transferase 2 OS=Homo sapiens OX=9606 GN=PIGG PE=1 SV=1
MRLGSGTFATCCVAIEVLGIAVFLRGFFPAPVRSSARAEHGAEPPAPEPSAGASSNWTTL
PPPLFSKVVIVLIDALRDDFVFGSKGVKFMPYTTYLVEKGASHSFVAEAKPPTVTMPRIK
ALMTGSLPGFVDVIRNLNSPALLEDSVIRQAKAAGKRIVFYGDETWVKLFPKHFVEYDGT
TSFFVSDYTEVDNNVTRHLDKVLKRGDWDILILHYLGLDHIGHISGPNSPLIGQKLSEMD
SVLMKIHTSLQSKERETPLPNLLVLCGDHGMSETGSHGASSTEEVNTPLILISSAFERKP
GDIRHPKHVQQTDVAATLAIALGLPIPKDSVGSLLFPVVEGRPMREQLRFLHLNTVQLSK
LLQENVPSYEKDPGFEQFKMSERLHGNWIRLYLEEKHSEVLFNLGSKVLRQYLDALKTLS
LSLSAQVAQYDIYSMMVGTVVVLEVLTLLLLSVPQALRRKAELEVPLSSPGFSLLFYLVI
LVLSAVHVIVCTSAESSCYFCGLSWLAAGGVMVLASALLCVIVSVLTNVLVGGNTPRKNP
MHPSSRWSELDLLILLGTAGHVLSLGASSFVEEEHQTWYFLVNTLCLALSQETYRNYFLG
DDGEPPCGLCVEQGHDGATAAWQDGPGCDVLERDKGHGSPSTSEVLRGREKWMVLASPWL
ILACCRLLRSLNQTGVQWAHRPDLGHWLTSSDHKAELSVLAALSLLVVFVLVQRGCSPVS
KAALALGLLGVYCYRAAIGSVRFPWRPDSKDISKGIIEARFVYVFVLGILFTGTKDLLKS
QVIAADFKLKTVGLWEIYSGLVLLAALLFRPHNLPVLAFSLLIQTLMTKFIWKPLRHDAA
EITVMHYWFGQAFFYFQGNSNNIATVDISAGFVGLDTYVEIPAVLLTAFGTYAGPVLWAS
HLVHFLSSETRSGSALSHACFCYALICSIPVFTYIVLVTSLRYHLFIWSVFSPKLLYEGM
HLLITAAVCVFFTAMDQTRLTQS
>sp|Q86TB9|PATL1_HUMAN Protein PAT1 homolog 1 OS=Homo sapiens OX=9606 GN=PATL1 PE=1 SV=2
MFRYESLEDCPLDEDEDAFQGLGEEDEEIDQFNDDTFGSGAVDDDWQEAHERLAELEEKL
PVAVNEQTGNGERDEMDLLGDHEENLAERLSKMVIENELEDPAIMRAVQTRPVLQPQPGS
LNSSIWDGSEVLRRIRGPLLAQEMPTVSVLEYALPQRPPQGPEDDRDLSERALPRRSTSP
IIGSPPVRAVPIGTPPKQMAVPSFTQQILCPKPVHVRPPMPPRYPAPYGERMSPNQLCSV
PNSSLLGHPFPPSVPPVLSPLQRAQLLGGAQLQPGRMSPSQFARVPGFVGSPLAAMNPKL
LQGRVGQMLPPAPGFRAFFSAPPSATPPPQQHPPGPGPHLQNLRSQAPMFRPDTTHLHPQ
HRRLLHQRQQQNRSQHRNLNGAGDRGSHRSSHQDHLRKDPYANLMLQREKDWVSKIQMMQ
LQSTDPYLDDFYYQNYFEKLEKLSAAEEIQGDGPKKERTKLITPQVAKLEHAYKPVQFEG
SLGKLTVSSVNNPRKMIDAVVTSRSEDDETKEKQVRDKRRKTLVIIEKTYSLLLDVEDYE
RRYLLSLEEERPALMDDRKHKICSMYDNLRGKLPGQERPSDDHFVQIMCIRKGKRMVARI
LPFLSTEQAADILMTTARNLPFLIKKDAQDEVLPCLLSPFSLLLYHLPSVSITSLLRQLM
NLPQSAATPALSNPHLTAVLQNKFGLSLLLILLSRGEDLQSSDPATESTQNNQWTEVMFM
ATRELLRIPQAALAKPISIPTNLVSLFSRYVDRQKLNLLETKLQLVQGIR
>sp|Q99497|PARK7_HUMAN Parkinson disease protein 7 OS=Homo sapiens OX=9606 GN=PARK7 PE=1 SV=2
MASKRALVILAKGAEEMETVIPVDVMRRAGIKVTVAGLAGKDPVQCSRDVVICPDASLED
AKKEGPYDVVVLPGGNLGAQNLSESAAVKEILKEQENRKGLIAAICAGPTALLAHEIGFG
SKVTTHPLAKDKMMNGGHYTYSENRVEKDGLILTSRGPGTSFEFALAIVEALNGKEVAAQ
VKAPLVLKD
>sp|O15055|PER2_HUMAN Period circadian protein homolog 2 OS=Homo sapiens OX=9606 GN=PER2 PE=1 SV=2
MNGYAEFPPSPSNPTKEPVEPQPSQVPLQEDVDMSSGSSGHETNENCSTGRDSQGSDCDD
SGKELGMLVEPPDARQSPDTFSLMMAKSEHNPSTSGCSSDQSSKVDTHKELIKTLKELKV
HLPADKKAKGKASTLATLKYALRSVKQVKANEEYYQLLMSSEGHPCGADVPSYTVEEMES
VTSEHIVKNADMFAVAVSLVSGKILYISDQVASIFHCKRDAFSDAKFVEFLAPHDVGVFH
SFTSPYKLPLWSMCSGADSFTQECMEEKSFFCRVSVRKSHENEIRYHPFRMTPYLVKVRD
QQGAESQLCCLLLAERVHSGYEAPRIPPEKRIFTTTHTPNCLFQDVDERAVPLLGYLPQD
LIETPVLVQLHPSDRPLMLAIHKKILQSGGQPFDYSPIRFRARNGEYITLDTSWSSFINP
WSRKISFIIGRHKVRVGPLNEDVFAAHPCTEEKALHPSIQELTEQIHRLLLQPVPHSGSS
GYGSLGSNGSHEHLMSQTSSSDSNGHEDSRRRRAEICKNGNKTKNRSHYSHESGEQKKKS
VTEMQTNPPAEKKAVPAMEKDSLGVSFPEELACKNQPTCSYQQISCLDSVIRYLESCNEA
ATLKRKCEFPANVPALRSSDKRKATVSPGPHAGEAEPPSRVNSRTGVGTHLTSLALPGKA
ESVASLTSQCSYSSTIVHVGDKKPQPELEMVEDAASGPESLDCLAGPALACGLSQEKEPF
KKLGLTKEVLAAHTQKEEQSFLQKFKEIRKLSIFQSHCHYYLQERSKGQPSERTAPGLRN
TSGIDSPWKKTGKNRKLKSKRVKPRDSSESTGSGGPVSARPPLVGLNATAWSPSDTSQSS
CPAVPFPAPVPAAYSLPVFPAPGTVAAPPAPPHASFTVPAVPVDLQHQFAVQPPPFPAPL
APVMAFMLPSYSFPSGTPNLPQAFFPSQPQFPSHPTLTSEMASASQPEFPSRTSIPRQPC
ACPATRATPPSAMGRASPPLFQSRSSSPLQLNLLQLEEAPEGGTGAMGTTGATETAAVGA
DCKPGTSRDQQPKAPLTRDEPSDTQNSDALSTSSGLLNLLLNEDLCSASGSAASESLGSG
SLGCDASPSGAGSSDTSHTSKYFGSIDSSENNHKAKMNTGMEESEHFIKCVLQDPIWLLM
ADADSSVMMTYQLPSRNLEAVLKEDREKLKLLQKLQPRFTESQKQELREVHQWMQTGGLP
AAIDVAECVYCENKEKGNICIPYEEDIPSLGLSEVSDTKEDENGSPLNHRIEEQT
>sp|Q6NSJ2|PHLB3_HUMAN Pleckstrin homology-like domain family B member 3 OS=Homo sapiens OX=9606 GN=PHLDB3 PE=1 SV=3
MGTRSSPEEGTPPPLVPECDVEVQPQGHPEESREQEASEVLAEPSSRGGAEQQAEEEEVG
EGSSTESSRDAPEATPPIAMAATPPASTSSREGVRGAARRLQGQQLEALTRVALMEQRVK
ELQRQRKELRIEMEVEVALLRGELAGERVAARREEEQLRELLEQQAASEQRGRQQREQEQ
RRLSQERDRLEGLRQRLRKAQGQLDSQPEDQRERLLQGVQEMREQLDVAQRAYEDLEFQQ
LERESRQEEEDRDSPGPQVPDPKVQELQASMAQHRRGALQHRIRVLEEQLKSLGEQMAAE
SRGLSRKKEEALQALSQERSRLLELNCLQGTPGGDFSEPNPALTKLLFTQKTDRQLLVLQ
DAVAHSAATPTSSCLFSVHSSLQGSIGLQRTGSLPRKRGERGSQRGSPRPLSFHCTESLE
ASALPPAVGDSGRYPLYQLLNCGRGNSCGAIHPDIAHMERLLQQAMAERERLLKAREGTR
RGTEGSSGPAVPAITAPPTPPHPPGPRILDLRQHLEGWGHNPENCPHVQVSGCCCRGPLV
KMGGRIKTWRKRWFCFDRQARRLAYYADKEETKLKGVIYFQAIEEVYYDHLRCAFKSPNP
RLTFCVKTYERLFYMVAPSPEAMRIWMDVIVTAADENHAP
>sp|P18669|PGAM1_HUMAN Phosphoglycerate mutase 1 OS=Homo sapiens OX=9606 GN=PGAM1 PE=1 SV=2
MAAYKLVLIRHGESAWNLENRFSGWYDADLSPAGHEEAKRGGQALRDAGYEFDICFTSVQ
KRAIRTLWTVLDAIDQMWLPVVRTWRLNERHYGGLTGLNKAETAAKHGEAQVKIWRRSYD
VPPPPMEPDHPFYSNISKDRRYADLTEDQLPSCESLKDTIARALPFWNEEIVPQIKEGKR
VLIAAHGNSLRGIVKHLEGLSEEAIMELNLPTGIPIVYELDKNLKPIKPMQFLGDEETVR
KAMEAVAAQGKAKK
>sp|Q9UIW2|PLXA1_HUMAN Plexin-A1 OS=Homo sapiens OX=9606 GN=PLXNA1 PE=1 SV=3
MPLPPRSLQVLLLLLLLLLLLPGMWAEAGLPRAGGGSQPPFRTFSASDWGLTHLVVHEQT
GEVYVGAVNRIYKLSGNLTLLRAHVTGPVEDNEKCYPPPSVQSCPHGLGSTDNVNKLLLL
DYAANRLLACGSASQGICQFLRLDDLFKLGEPHHRKEHYLSSVQEAGSMAGVLIAGPPGQ
GQAKLFVGTPIDGKSEYFPTLSSRRLMANEEDADMFGFVYQDEFVSSQLKIPSDTLSKFP
AFDIYYVYSFRSEQFVYYLTLQLDTQLTSPDAAGEHFFTSKIVRLCVDDPKFYSYVEFPI
GCEQAGVEYRLVQDAYLSRPGRALAHQLGLAEDEDVLFTVFAQGQKNRVKPPKESALCLF
TLRAIKEKIKERIQSCYRGEGKLSLPWLLNKELGCINSPLQIDDDFCGQDFNQPLGGTVT
IEGTPLFVDKDDGLTAVAAYDYRGRTVVFAGTRSGRIRKILVDLSNPGGRPALAYESVVA
QEGSPILRDLVLSPNHQYLYAMTEKQVTRVPVESCVQYTSCELCLGSRDPHCGWCVLHSI
CSRRDACERADEPQRFAADLLQCVQLTVQPRNVSVTMSQVPLVLQAWNVPDLSAGVNCSF
EDFTESESVLEDGRIHCRSPSAREVAPITRGQGDQRVVKLYLKSKETGKKFASVDFVFYN
CSVHQSCLSCVNGSFPCHWCKYRHVCTHNVADCAFLEGRVNVSEDCPQILPSTQIYVPVG
VVKPITLAARNLPQPQSGQRGYECLFHIPGSPARVTALRFNSSSLQCQNSSYSYEGNDVS
DLPVNLSVVWNGNFVIDNPQNIQAHLYKCPALRESCGLCLKADPRFECGWCVAERRCSLR
HHCAADTPASWMHARHGSSRCTDPKILKLSPETGPRQGGTRLTITGENLGLRFEDVRLGV
RVGKVLCSPVESEYISAEQIVCEIGDASSVRAHDALVEVCVRDCSPHYRALSPKRFTFVT
PTFYRVSPSRGPLSGGTWIGIEGSHLNAGSDVAVSVGGRPCSFSWRNSREIRCLTPPGQS
PGSAPIIININRAQLTNPEVKYNYTEDPTILRIDPEWSINSGGTLLTVTGTNLATVREPR
IRAKYGGIERENGCLVYNDTTMVCRAPSVANPVRSPPELGERPDELGFVMDNVRSLLVLN
STSFLYYPDPVLEPLSPTGLLELKPSSPLILKGRNLLPPAPGNSRLNYTVLIGSTPCTLT
VSETQLLCEAPNLTGQHKVTVRAGGFEFSPGTLQVYSDSLLTLPAIVGIGGGGGLLLLVI
VAVLIAYKRKSRDADRTLKRLQLQMDNLESRVALECKEAFAELQTDIHELTNDLDGAGIP
FLDYRTYAMRVLFPGIEDHPVLKEMEVQANVEKSLTLFGQLLTKKHFLLTFIRTLEAQRS
FSMRDRGNVASLIMTALQGEMEYATGVLKQLLSDLIEKNLESKNHPKLLLRRTESVAEKM
LTNWFTFLLYKFLKECAGEPLFMLYCAIKQQMEKGPIDAITGEARYSLSEDKLIRQQIDY
KTLTLNCVNPENENAPEVPVKGLDCDTVTQAKEKLLDAAYKGVPYSQRPKAADMDLEWRQ
GRMARIILQDEDVTTKIDNDWKRLNTLAHYQVTDGSSVALVPKQTSAYNISNSSTFTKSL
SRYESMLRTASSPDSLRSRTPMITPDLESGTKLWHLVKNHDHLDQREGDRGSKMVSEIYL
TRLLATKGTLQKFVDDLFETIFSTAHRGSALPLAIKYMFDFLDEQADKHQIHDADVRHTW
KSNCLPLRFWVNVIKNPQFVFDIHKNSITDACLSVVAQTFMDSCSTSEHKLGKDSPSNKL
LYAKDIPNYKSWVERYYADIAKMPAISDQDMSAYLAEQSRLHLSQFNSMSALHEIYSYIT
KYKDEILAALEKDEQARRQRLRSKLEQVVDTMALSS
>sp|P62937|PPIA_HUMAN Peptidyl-prolyl cis-trans isomerase A OS=Homo sapiens OX=9606 GN=PPIA PE=1 SV=2
MVNPTVFFDIAVDGEPLGRVSFELFADKVPKTAENFRALSTGEKGFGYKGSCFHRIIPGF
MCQGGDFTRHNGTGGKSIYGEKFEDENFILKHTGPGILSMANAGPNTNGSQFFICTAKTE
WLDGKHVVFGKVKEGMNIVEAMERFGSRNGKTSKKITIADCGQLE
>sp|Q13356|PPIL2_HUMAN RING-type E3 ubiquitin-protein ligase PPIL2 OS=Homo sapiens OX=9606 GN=PPIL2 PE=1 SV=1
MGKRQHQKDKMYITCAEYTHFYGGKKPDLPQTNFRRLPFDHCSLSLQPFVYPVCTPDGIV
FDLLNIVPWLKKYGTNPSNGEKLDGRSLIKLNFSKNSEGKYHCPVLFTVFTNNTHIVAVR
TTGNVYAYEAVEQLNIKAKNFRDLLTDEPFSRQDIITLQDPTNLDKFNVSNFYHVKNNMK
IIDPDEEKAKQDPSYYLKNTNAETRETLQELYKEFKGDEILAATMKAPEKKKVDKLNAAH
YSTGKVSASFTSTAMVPETTHEAAAIDEDVLRYQFVKKKGYVRLHTNKGDLNLELHCDLT
PKTCENFIRLCKKHYYDGTIFHRSIRNFVIQGGDPTGTGTGGESYWGKPFKDEFRPNLSH
TGRGILSMANSGPNSNRSQFFITFRSCAYLDKKHTIFGRVVGGFDVLTAMENVESDPKTD
RPKEEIRIDATTVFVDPYEEADAQIAQERKTQLKVAPETKVKSSQPQAGSQGPQTFRQGV
GKYINPAATKRAAEEEPSTSATVPMSKKKPSRGFGDFSSW
>sp|Q99541|PLIN2_HUMAN Perilipin-2 OS=Homo sapiens OX=9606 GN=PLIN2 PE=1 SV=2
MASVAVDPQPSVVTRVVNLPLVSSTYDLMSSAYLSTKDQYPYLKSVCEMAENGVKTITSV
AMTSALPIIQKLEPQIAVANTYACKGLDRIEERLPILNQPSTQIVANAKGAVTGAKDAVT
TTVTGAKDSVASTITGVMDKTKGAVTGSVEKTKSVVSGSINTVLGSRMMQLVSSGVENAL
TKSELLVEQYLPLTEEELEKEAKKVEGFDLVQKPSYYVRLGSLSTKLHSRAYQQALSRVK
EAKQKSQQTISQLHSTVHLIEFARKNVYSANQKIQDAQDKLYLSWVEWKRSIGYDDTDES
HCAEHIESRTLAIARNLTQQLQTTCHTLLSNIQGVPQNIQDQAKHMGVMAGDIYSVFRNA
ASFKEVSDSLLTSSKGQLQKMKESLDDVMDYLVNNTPLNWLVGPFYPQLTESQNAQDQGA
EMDKSSQETQRSEHKTH
>sp|Q99959|PKP2_HUMAN Plakophilin-2 OS=Homo sapiens OX=9606 GN=PKP2 PE=1 SV=2
MAAPGAPAEYGYIRTVLGQQILGQLDSSSLALPSEAKLKLAGSSGRGGQTVKSLRIQEQV
QQTLARKGRSSVGNGNLHRTSSVPEYVYNLHLVENDFVGGRSPVPKTYDMLKAGTTATYE
GRWGRGTAQYSSQKSVEERSLRHPLRRLEISPDSSPERAHYTHSDYQYSQRSQAGHTLHH
QESRRAALLVPPRYARSEIVGVSRAGTTSRQRHFDTYHRQYQHGSVSDTVFDSIPANPAL
LTYPRPGTSRSMGNLLEKENYLTAGLTVGQVRPLVPLQPVTQNRASRSSWHQSSFHSTRT
LREAGPSVAVDSSGRRAHLTVGQAAAGGSGNLLTERSTFTDSQLGNADMEMTLERAVSML
EADHMLPSRISAAATFIQHECFQKSEARKRVNQLRGILKLLQLLKVQNEDVQRAVCGALR
NLVFEDNDNKLEVAELNGVPRLLQVLKQTRDLETKKQITDHTVNLRSRNGWPGAVAHACN
PSTLGGQGGRITRSGVRDQPDQHGLLWNLSSNDKLKNLMITEALLTLTENIIIPFSGWPE
GDYPKANGLLDFDIFYNVTGCLRNMSSAGADGRKAMRRCDGLIDSLVHYVRGTIADYQPD
DKATENCVCILHNLSYQLEAELPEKYSQNIYIQNRNIQTDNNKSIGCFGSRSRKVKEQYQ
DVPMPEEKSNPKGVEWLWHSIVIRMYLSLIAKSVRNYTQEASLGALQNLTAGSGPMPTSV
AQTVVQKESGLQHTRKMLHVGDPSVKKTAISLLRNLSRNLSLQNEIAKETLPDLVSIIPD
TVPSTDLLIETTASACYTLNNIIQNSYQNARDLLNTGGIQKIMAISAGDAYASNKASKAA
SVLLYSLWAHTELHHAYKKAQFKKTDFVNSRTAKAYHSLKD
>sp|Q6UW63|PLGT2_HUMAN Protein O-glucosyltransferase 2 OS=Homo sapiens OX=9606 GN=POGLUT2 PE=1 SV=1
MFGTLLLYCFFLATVPALAETGGERQLSPEKSEIWGPGLKADVVLPARYFYIQAVDTSGN
KFTSSPGEKVFQVKVSAPEEQFTRVGVQVLDRKDGSFIVRYRMYASYKNLKVEIKFQGQH
VAKSPYILKGPVYHENCDCPLQDSAAWLREMNCPETIAQIQRDLAHFPAVDPEKIAVEIP
KRFGQRQSLCHYTLKDNKVYIKTHGEHVGFRIFMDAILLSLTRKVKMPDVELFVNLGDWP
LEKKKSNSNIHPIFSWCGSTDSKDIVMPTYDLTDSVLETMGRVSLDMMSVQANTGPPWES
KNSTAVWRGRDSRKERLELVKLSRKHPELIDAAFTNFFFFKHDENLYGPIVKHISFFDFF
KHKYQINIDGTVAAYRLPYLLVGDSVVLKQDSIYYEHFYNELQPWKHYIPVKSNLSDLLE
KLKWAKDHDEEAKKIAKAGQEFARNNLMGDDIFCYYFKLFQEYANLQVSEPQIREGMKRV
EPQTEDDLFPCTCHRKKTKDEL
>sp|Q9NRY6|PLS3_HUMAN Phospholipid scramblase 3 OS=Homo sapiens OX=9606 GN=PLSCR3 PE=1 SV=2
MAGYLPPKGYAPSPPPPYPVTPGYPEPALHPGPGQAPVPAQVPAPAPGFALFPSPGPVAL
GSAAPFLPLPGVPSGLEFLVQIDQILIHQKAERVETFLGWETCNRYELRSGAGQPLGQAA
EESNCCARLCCGARRPLRVRLADPGDREVLRLLRPLHCGCSCCPCGLQEMEVQAPPGTTI
GHVLQTWHPFLPKFSIQDADRQTVLRVVGPCWTCGCGTDTNFEVKTRDESRSVGRISKQW
GGLVREALTDADDFGLQFPLDLDVRVKAVLLGATFLIDYMFFEKRGGAGPSAVTS
>sp|Q8N131|PORIM_HUMAN Porimin OS=Homo sapiens OX=9606 GN=TMEM123 PE=1 SV=1
MGLGARGAWAALLLGTLQVLALLGAAHESAAMAASANIENSGLPHNSSANSTETLQHVPS
DHTNETSNSTVKPPTSVASDSSNTTVTTMKPTAASNTTTPGMVSTNMTSTTLKSTPKTTS
VSQNTSQISTSTMTVTHNSSVTSAASSVTITTTMHSEAKKGSKFDTGSFVGGIVLTLGVL
SILYIGCKMYYSRRGIRYRTIDEHDAII
>sp|P62714|PP2AB_HUMAN Serine/threonine-protein phosphatase 2A catalytic subunit beta isoform OS=Homo sapiens OX=9606 GN=PPP2CB PE=1 SV=1
MDDKAFTKELDQWVEQLNECKQLNENQVRTLCEKAKEILTKESNVQEVRCPVTVCGDVHG
QFHDLMELFRIGGKSPDTNYLFMGDYVDRGYYSVETVTLLVALKVRYPERITILRGNHES
RQITQVYGFYDECLRKYGNANVWKYFTDLFDYLPLTALVDGQIFCLHGGLSPSIDTLDHI
RALDRLQEVPHEGPMCDLLWSDPDDRGGWGISPRGAGYTFGQDISETFNHANGLTLVSRA
HQLVMEGYNWCHDRNVVTIFSAPNYCYRCGNQAAIMELDDTLKYSFLQFDPAPRRGEPHV
TRRTPDYFL
>sp|Q6P1J6|PLB1_HUMAN Phospholipase B1, membrane-associated OS=Homo sapiens OX=9606 GN=PLB1 PE=1 SV=3
MGLRPGIFLLELLLLLGQGTPQIHTSPRKSTLEGQLWPETLKNSPFPCNPNKLGVNMPSK
SVHSLKPSDIKFVAAIGNLEIPPDPGTGDLEKQDWTERPQQVCMGVMTVLSDIIRYFSPS
VPMPVCHTGKRVIPHDGAEDLWIQAQELVRNMKENLQLDFQFDWKLINVFFSNASQCYLC
PSAQQNGLAAGGVDELMGVLDYLQQEVPRAFVNLVDLSEVAEVSRQYHGTWLSPAPEPCN
CSEETTRLAKVVMQWSYQEAWNSLLASSRYSEQESFTVVFQPFFYETTPSLHSEDPRLQD
STTLAWHLWNRMMEPAGEKDEPLSVKHGRPMKCPSQESPYLFSYRNSNYLTRLQKPQDKL
EVREGAEIRCPDKDPSDTVPTSVHRLKPADINVIGALGDSLTAGNGAGSTPGNVLDVLTQ
YRGLSWSVGGDENIGTVTTLANILREFNPSLKGFSVGTGKETSPNAFLNQAVAGGRAEDL
PVQARRLVDLMKNDTRIHFQEDWKIITLFIGGNDLCDFCNDLVHYSPQNFTDNIGKALDI
LHAEVPRAFVNLVTVLEIVNLRELYQEKKVYCPRMILRSLCPCVLKFDDNSTELATLIEF
NKKFQEKTHQLIESGRYDTREDFTVVVQPFFENVDMPKTSEGLPDNSFFAPDCFHFSSKS
HSRAASALWNNMLEPVGQKTTRHKFENKINITCPNQVQPFLRTYKNSMQGHGTWLPCRDR
APSALHPTSVHALRPADIQVVAALGDSLTAGNGIGSKPDDLPDVTTQYRGLSYSAGGDGS
LENVTTLPNILREFNRNLTGYAVGTGDANDTNAFLNQAVPGAKAEDLMSQVQTLMQKMKD
DHRVNFHEDWKVITVLIGGSDLCDYCTDSNLYSAANFVHHLRNALDVLHREVPRVLVNLV
DFLNPTIMRQVFLGNPDKCPVQQASVLCNCVLTLRENSQELARLEAFSRAYRSSMRELVG
SGRYDTQEDFSVVLQPFFQNIQLPVLADGLPDTSFFAPDCIHPNQKFHSQLARALWTNML
EPLGSKTETLDLRAEMPITCPTQNEPFLRTPRNSNYTYPIKPAIENWGSDFLCTEWKASN
SVPTSVHQLRPADIKVVAALGDSLTTAVGARPNNSSDLPTSWRGLSWSIGGDGNLETHTT
LPNILKKFNPYLLGFSTSTWEGTAGLNVAAEGARARDMPAQAWDLVERMKNSPDINLEKD
WKLVTLFIGVNDLCHYCENPEAHLATEYVQHIQQALDILSEELPRAFVNVVEVMELASLY
QGQGGKCAMLAAQNNCTCLRHSQSSLEKQELKKVNWNLQHGISSFSYWHQYTQREDFAVV
VQPFFQNTLTPLNERGDTDLTFFSEDCFHFSDRGHAEMAIALWNNMLEPVGRKTTSNNFT
HSRAKLKCPSPESPYLYTLRNSRLLPDQAEEAPEVLYWAVPVAAGVGLVVGIIGTVVWRC
RRGGRREDPPMSLRTVAL
>sp|Q9HB19|PKHA2_HUMAN Pleckstrin homology domain-containing family A member 2 OS=Homo sapiens OX=9606 GN=PLEKHA2 PE=1 SV=2
MPYVDRQNRICGFLDIEEHENSGKFLRRYFILDTQANCLLWYMDNPQNLAMGAGAVGALQ
LTYISKVSIATPKQKPKTPFCFVINALSQRYFLQANDQKDMKDWVEALNQASKITVPKGG
GLPMTTEVLKSLAAPPALEKKPQVAYKTEIIGGVVVHTPISQNGGDGQEGSEPGSHTILR
RSQSYIPTSGCRASTGPPLIKSGYCVKQGNVRKSWKRRFFALDDFTICYFKCEQDREPLR
TIFLKDVLKTHECLVKSGDLLMRDNLFEIITSSRTFYVQADSPEDMHSWIKEIGAAVQAL
KCHPRETSFSRSISLTRPGSSSLSSGPNSILCRGRPPLEEKKALCKAPSVASSWQPWTPV
PQAGEKLLPPGDTSEDSLFTPRPGEGAPPGVLPSSRIRHRSEPQHPKEKPFMFNLDDENI
RTSDV
>sp|Q9HB20|PKHA3_HUMAN Pleckstrin homology domain-containing family A member 3 OS=Homo sapiens OX=9606 GN=PLEKHA3 PE=1 SV=2
MEGVLYKWTNYLTGWQPRWFVLDNGILSYYDSQDDVCKGSKGSIKMAVCEIKVHSADNTR
MELIIPGEQHFYMKAVNAAERQRWLVALGSSKACLTDTRTKKEKEISETSESLKTKMSEL
RLYCDLLMQQVHTIQEFVHHDENHSSPSAENMNEASSLLSATCNTFITTLEECVKIANAK
FKPEMFQLHHPDPLVSPVSPSPVQMMKRSVSHPGSCSSERSSHSIKEPVSTLHRLSQRRR
RTYSDTDSCSDIPLEDPDRPVHCSKNTLNGDLASATIPEESRLMAKKQSESEDTLPSFSS
>sp|Q96JA3|PKHA8_HUMAN Pleckstrin homology domain-containing family A member 8 OS=Homo sapiens OX=9606 GN=PLEKHA8 PE=1 SV=3
MEGVLYKWTNYLSGWQPRWFLLCGGILSYYDSPEDAWKGCKGSIQMAVCEIQVHSVDNTR
MDLIIPGEQYFYLKARSVAERQRWLVALGSAKACLTDSRTQKEKEFAENTENLKTKMSEL
RLYCDLLVQQVDKTKEVTTTGVSNSEEGIDVGTLLKSTCNTFLKTLEECMQIANAAFTSE
LLYRTPPGSPQLAMLKSSKMKHPIIPIHNSLERQMELSTCENGSLNMEINGEEEILMKNK
NSLYLKSAEIDCSISSEENTDDNITVQGEIRKEDGMENLKNHDNNLTQSGSDSSCSPECL
WEEGKEVIPTFFSTMNTSFSDIELLEDSGIPTEAFLASCYAVVPVLDKLGPTVFAPVKMD
LVGNIKKVNQKYITNKEEFTTLQKIVLHEVEADVAQVRNSATEALLWLKRGLKFLKGFLT
EVKNGEKDIQTALNNAYGKTLRQHHGWVVRGVFALALRAAPSYEDFVAALTVKEGDHQKE
AFSIGMQRDLSLYLPAMEKQLAILDTLYEVHGLESDEVV
>sp|Q9BZ72|PITM2_HUMAN Membrane-associated phosphatidylinositol transfer protein 2 OS=Homo sapiens OX=9606 GN=PITPNM2 PE=1 SV=1
MIIKEYRIPLPMTVEEYRIAQLYMIQKKSRNETYGEGSGVEILENRPYTDGPGGSGQYTH
KVYHVGMHIPSWFRSILPKAALRVVEESWNAYPYTRTRFTCPFVEKFSIDIETFYKTDAG
ENPDVFNLSPVEKNQLTIDFIDIVKDPVPHNEYKTEEDPKLFQSTKTQRGPLSENWIEEY
KKQVFPIMCAYKLCKVEFRYWGMQSKIERFIHDTGLRRVMVRAHRQAWCWQDEWYGLSME
NIRELEKEAQLMLSRKMAQFNEDGEEATELVKHEAVSDQTSGEPPEPSSSNGEPLVGRGL
KKQWSTSSKSSRSSKRGASPSRHSISEWRMQSIARDSDESSDDEFFDAHEDLSDTEEMFP
KDITKWSSNDLMDKIESPEPEDTQDGLYRQGAPEFRVASSVEQLNIIEDEVSQPLAAPPS
KIHVLLLVLHGGTILDTGAGDPSSKKGDANTIANVFDTVMRVHYPSALGRLAIRLVPCPP
VCSDAFALVSNLSPYSHDEGCLSSSQDHIPLAALPLLATSSPQYQEAVATVIQRANLAYG
DFIKSQEGMTFNGQVCLIGDCVGGILAFDALCYSNQPVSESQSSSRRGSVVSMQDNDLLS
PGILMNAAHCCGGGGGGGGGGGSSGGGGSSGGSSLESSRHLSRSNVDIPRSNGTEDPKRQ
LPRKRSDSSTYELDTIQQHQAFLSSLHASVLRTEPCSRHSSSSTMLDGTGALGRFDFEIT
DLFLFGCPLGLVLALRKTVIPALDVFQLRPACQQVYNLFHPADPSASRLEPLLERRFHAL
PPFSVPRYQRYPLGDGCSTLLADVLQTHNAAFQEHGAPSSPGTAPASRGFRRASEISIAS
QVSGMAESYTASSIAQKAPDALSHTPSVRRLSLLALPAPSPTTPGPHPPARKASPGLERA
PGLPELDIGEVAAKWWGQKRIDYALYCPDALTAFPTVALPHLFHASYWESTDVVSFLLRQ
VMRHDNSSILELDGKEVSVFTPSKPREKWQRKRTHVKLRNVTANHRINDALANEDGPQVL
TGRFMYGPLDMVTLTGEKVDVHIMTQPPSGEWLYLDTLVTNNSGRVSYTIPESHRLGVGV
YPIKMVVRGDHTFADSYITVLPKGTEFVVFSIDGSFAASVSIMGSDPKVRAGAVDVVRHW
QDLGYLIIYVTGRPDMQKQRVVAWLAQHNFPHGVVSFCDGLVHDPLRHKANFLKLLISEL
HLRVHAAYGSTKDVAVYSAISLSPMQIYIVGRPTKKLQQQCQFITDGYAAHLAQLKYSHR
ARPARNTATRMALRKGSFGLPGQGDFLRSRNHLLRTISAQPSGPSHRHERTQSQADGEQR
GQRSMSVAAGCWGRAMTGRLEPGAAAGPK
>sp|Q99935|PROL1_HUMAN Opiorphin prepropeptide OS=Homo sapiens OX=9606 GN=OPRPN PE=1 SV=2
MKLTFFLGLLALISCFTPSESQRFSRRPYLPGQLPPPPLYRPRWVPPSPPPPYDSRLNSP
LSLPFVPGRVPPSSFSRFSQAVILSQLFPLESIRQPRLFPGYPNLHFPLRPYYVGPIRIL
KPPFPPIPFFLAIYLPISNPEPQINITTADTTITTNPPTTATATTSTSTKPTMTISSSTV
PISSTPEPATSISAATPAASTENTTQILANRPHTVLLNATVQVTTSNQTILSSPAFKSFW
QKLFAIFG
>sp|P28062|PSB8_HUMAN Proteasome subunit beta type-8 OS=Homo sapiens OX=9606 GN=PSMB8 PE=1 SV=3
MALLDVCGAPRGQRPESALPVAGSGRRSDPGHYSFSMRSPELALPRGMQPTEFFQSLGGD
GERNVQIEMAHGTTTLAFKFQHGVIAAVDSRASAGSYISALRVNKVIEINPYLLGTMSGC
AADCQYWERLLAKECRLYYLRNGERISVSAASKLLSNMMCQYRGMGLSMGSMICGWDKKG
PGLYYVDEHGTRLSGNMFSTGSGNTYAYGVMDSGYRPNLSPEEAYDLGRRAIAYATHRDS
YSGGVVNMYHMKEDGWVKVESTDVSDLLHQYREANQ
>sp|P0C7W0|PRR29_HUMAN Proline-rich protein 29 OS=Homo sapiens OX=9606 GN=PRR29 PE=2 SV=2
MASGAGGSWGRSPPQSAVPTPWVTFLQPLSWAVPPAPPQPGRVKEDLLELMMLQNAQMHQ
LLLSRLVAGALQPRPASPCPQVYLEVPQEEPEEEEEEMDVREKGPLVFHHHYLPYLMPSP
GALLPWPAPFFPTPACQPYLQDVPRIQHCPASREREVRAVPPPPPPSATGTVGADVPPAS
DYYDAESLL
>sp|O60831|PRAF2_HUMAN PRA1 family protein 2 OS=Homo sapiens OX=9606 GN=PRAF2 PE=1 SV=1
MSEVRLPPLRALDDFVLGSARLAAPDPCDPQRWCHRVINNLLYYQTNYLLCFGIGLALAG
YVRPLHTLLSALVVAVALGVLVWAAETRAAVRRCRRSHPAACLAAVLAVGLLVLWVAGGA
CTFLFSIAGPVLLILVHASLRLRNLKNKIENKIESIGLKRTPMGLLLEALGQEQEAGS
>sp|O95685|PPR3D_HUMAN Protein phosphatase 1 regulatory subunit 3D OS=Homo sapiens OX=9606 GN=PPP1R3D PE=1 SV=1
MSRGPSSAVLPSALGSRKLGPRSLSCLSDLDGGVALEPRACRPPGSPGRAPPPTPAPSGC
DPRLRPIILRRARSLPSSPERRQKAAGAPGAACRPGCSQKLRVRFADALGLELAQVKVFN
AGDDPSVPLHVLSRLAINSDLCCSSQDLEFTLHCLVPDFPPPVEAADFGERLQRQLVCLE
RVTCSDLGISGTVRVCNVAFEKQVAVRYTFSGWRSTHEAVARWRGPAGPEGTEDVFTFGF
PVPPFLLELGSRVHFAVRYQVAGAEYWDNNDHRDYSLTCRNHALHMPRGECEESWIHFI
>sp|Q04118|PRB3_HUMAN Basic salivary proline-rich protein 3 OS=Homo sapiens OX=9606 GN=PRB3 PE=1 SV=2
MLLILLSVALLALSSAQSLNEDVSQEESPSVISGKPEGRRPQGGNQPQRTPPPPGKPEGR
PPQGGNQSQGPPPRPGKPEGPPPQGGNQSQGPPPRPGKPEGQPPQGGNQSQGPPPRPGKP
EGPPPQGGNQSQGPPPRPGKPEGPPPQGGNQSQGPPPHPGKPEGPPPQGGNQSQGPPPRP
GKPEGPPPQGGNQSQGPPPRPGKPEGPPPQGGNQSQGPPPRPGKPEGSPSQGGNKPQGPP
PHPGKPQGPPPQEGNKPQRPPPPGRPQGPPPPGGNPQQPLPPPAGKPQGPPPPPQGGRPH
RPPQGQPPQ
>sp|P30041|PRDX6_HUMAN Peroxiredoxin-6 OS=Homo sapiens OX=9606 GN=PRDX6 PE=1 SV=3
MPGGLLLGDVAPNFEANTTVGRIRFHDFLGDSWGILFSHPRDFTPVCTTELGRAAKLAPE
FAKRNVKLIALSIDSVEDHLAWSKDINAYNCEEPTEKLPFPIIDDRNRELAILLGMLDPA
EKDEKGMPVTARVVFVFGPDKKLKLSILYPATTGRNFDEILRVVISLQLTAEKRVATPVD
WKDGDSVMVLPTIPEEEAKKLFPKGVFTKELPSGKKYLRYTPQP
>sp|P30048|PRDX3_HUMAN Thioredoxin-dependent peroxide reductase, mitochondrial OS=Homo sapiens OX=9606 GN=PRDX3 PE=1 SV=3
MAAAVGRLLRASVARHVSAIPWGISATAALRPAACGRTSLTNLLCSGSSQAKLFSTSSSC
HAPAVTQHAPYFKGTAVVNGEFKDLSLDDFKGKYLVLFFYPLDFTFVCPTEIVAFSDKAN
EFHDVNCEVVAVSVDSHFSHLAWINTPRKNGGLGHMNIALLSDLTKQISRDYGVLLEGSG
LALRGLFIIDPNGVIKHLSVNDLPVGRSVEETLRLVKAFQYVETHGEVCPANWTPDSPTI
KPSPAASKEYFQKVNQ
>sp|P07737|PROF1_HUMAN Profilin-1 OS=Homo sapiens OX=9606 GN=PFN1 PE=1 SV=2
MAGWNAYIDNLMADGTCQDAAIVGYKDSPSVWAAVPGKTFVNITPAEVGVLVGKDRSSFY
VNGLTLGGQKCSVIRDSLLQDGEFSMDLRTKSTGGAPTFNVTVTKTDKTLVLLMGKEGVH
GGLINKKCYEMASHLRRSQY
>sp|P41222|PTGDS_HUMAN Prostaglandin-H2 D-isomerase OS=Homo sapiens OX=9606 GN=PTGDS PE=1 SV=1
MATHHTLWMGLALLGVLGDLQAAPEAQVSVQPNFQQDKFLGRWFSAGLASNSSWLREKKA
ALSMCKSVVAPATDGGLNLTSTFLRKNQCETRTMLLQPAGSLGSYSYRSPHWGSTYSVSV
VETDYDQYALLYSQGSKGPGEDFRMATLYSRTQTPRAELKEKFTAFCKAQGFTEDTIVFL
PQTDKCMTEQ
>sp|O14522|PTPRT_HUMAN Receptor-type tyrosine-protein phosphatase T OS=Homo sapiens OX=9606 GN=PTPRT PE=1 SV=6
MASLAALALSLLLRLQLPPLPGARAQSAAGGCSFDEHYSNCGYSVALGTNGFTWEQINTW
EKPMLDQAVPTGSFMMVNSSGRASGQKAHLLLPTLKENDTHCIDFHYYFSSRDRSSPGAL
NVYVKVNGGPQGNPVWNVSGVVTEGWVKAELAISTFWPHFYQVIFESVSLKGHPGYIAVD
EVRVLAHPCRKAPHFLRLQNVEVNVGQNATFQCIAGGKWSQHDKLWLQQWNGRDTALMVT
RVVNHRRFSATVSVADTAQRSVSKYRCVIRSDGGSGVSNYAELIVKEPPTPIAPPELLAV
GATYLWIKPNANSIIGDGPIILKEVEYRTTTGTWAETHIVDSPNYKLWHLDPDVEYEIRV
LLTRPGEGGTGPPGPPLTTRTKCADPVHGPQNVEIVDIRARQLTLQWEPFGYAVTRCHSY
NLTVQYQYVFNQQQYEAEEVIQTSSHYTLRGLRPFMTIRLRLLLSNPEGRMESEELVVQT
EEDVPGAVPLESIQGGPFEEKIYIQWKPPNETNGVITLYEINYKAVGSLDPSADLSSQRG
KVFKLRNETHHLFVGLYPGTTYSFTIKASTAKGFGPPVTTRIATKISAPSMPEYDTDTPL
NETDTTITVMLKPAQSRGAPVSVYQLVVKEERLQKSRRAADIIECFSVPVSYRNASSLDS
LHYFAAELKPANLPVTQPFTVGDNKTYNGYWNPPLSPLKSYSIYFQALSKANGETKINCV
RLATKGASTQNSNTVEPEKQVDNTVKMAGVIAGLLMFIIILLGVMLTIKRRRNAYSYSYY
LKLAKKQKETQSGAQREMGPVASADKPTTKLSASRNDEGFSSSSQDVNGFTDGSRGELSQ
PTLTIQTHPYRTCDPVEMSYPRDQFQPAIRVADLLQHITQMKRGQGYGFKEEYEALPEGQ
TASWDTAKEDENRNKNRYGNIISYDHSRVRLLVLDGDPHSDYINANYIDGYHRPRHYIAT
QGPMQETVKDFWRMIWQENSASIVMVTNLVEVGRVKCVRYWPDDTEVYGDIKVTLIETEP
LAEYVIRTFTVQKKGYHEIRELRLFHFTSWPDHGVPCYATGLLGFVRQVKFLNPPEAGPI
VVHCSAGAGRTGCFIAIDTMLDMAENEGVVDIFNCVRELRAQRVNLVQTEEQYVFVHDAI
LEACLCGNTAIPVCEFRSLYYNISRLDPQTNSSQIKDEFQTLNIVTPRVRPEDCSIGLLP
RNHDKNRSMDVLPLDRCLPFLISVDGESSNYINAALMDSHKQPAAFVVTQHPLPNTVADF
WRLVFDYNCSSVVMLNEMDTAQFCMQYWPEKTSGCYGPIQVEFVSADIDEDIIHRIFRIC
NMARPQDGYRIVQHLQYIGWPAYRDTPPSKRSLLKVVRRLEKWQEQYDGREGRTVVHCLN
GGGRSGTFCAICSVCEMIQQQNIIDVFHIVKTLRNNKSNMVETLEQYKFVYEVALEYLSS
F
>sp|Q9BT73|PSMG3_HUMAN Proteasome assembly chaperone 3 OS=Homo sapiens OX=9606 GN=PSMG3 PE=1 SV=1
MEDTPLVISKQKTEVVCGVPTQVVCTAFSSHILVVVTQFGKMGTLVSLEPSSVASDVSKP
VLTTKVLLGQDEPLIHVFAKNLVAFVSQEAGNRAVLLAVAVKDKSMEGLKALREVIRVCQ
VW
>sp|P55036|PSMD4_HUMAN 26S proteasome non-ATPase regulatory subunit 4 OS=Homo sapiens OX=9606 GN=PSMD4 PE=1 SV=1
MVLESTMVCVDNSEYMRNGDFLPTRLQAQQDAVNIVCHSKTRSNPENNVGLITLANDCEV
LTTLTPDTGRILSKLHTVQPKGKITFCTGIRVAHLALKHRQGKNHKMRIIAFVGSPVEDN
EKDLVKLAKRLKKEKVNVDIINFGEEEVNTEKLTAFVNTLNGKDGTGSHLVTVPPGPSLA
DALISSPILAGEGGAMLGLGASDFEFGVDPSADPELALALRVSMEEQRQRQEEEARRAAA
ASAAEAGIATTGTEDSDDALLKMTISQQEFGRTGLPDLSSMTEEEQIAYAMQMSLQGAEF
GQAESADIDASSAMDTSEPAKEEDDYDVMQDPEFLQSVLENLPGVDPNNEAIRNAMGSLA
SQATKDGKKDKKEEDKK
>sp|Q15397|PUM3_HUMAN Pumilio homolog 3 OS=Homo sapiens OX=9606 GN=PUM3 PE=1 SV=3
MEVKGKKQFTGKSTKTAQEKNRFHKNSDSGSSKTFPTRKVAKEGGPKVTSRNFEKSITKL
GKKGVKQFKNKQQGDKSPKNKFQPANKFNKKRKFQPDGRSDESAAKKPKWDDFKKKKKEL
KQSRQLSDKTNYDIVVRAKQMWEILRRKDCDKEKRVKLMSDLQKLIQGKIKTIAFAHDST
RVIQCYIQYGNEEQRKQAFEELRDDLVELSKAKYSRNIVKKFLMYGSKPQIAEIIRSFKG
HVRKMLRHAEASAIVEYAYNDKAILEQRNMLTEELYGNTFQLYKSADHRTLDKVLEVQPE
KLELIMDEMKQILTPMAQKEAVIKHSLVHKVFLDFFTYAPPKLRSEMIEAIREAVVYLAH
THDGARVAMHCLWHGTPKDRKVIVKTMKTYVEKVANGQYSHLVLLAAFDCIDDTKLVKQI
IISEIISSLPSIVNDKYGRKVLLYLLSPRDPAHTVREIIEVLQKGDGNAHSKKDTEVRRR
ELLESISPALLSYLQEHAQEVVLDKSACVLVSDILGSATGDVQPTMNAIASLAATGLHPG
GKDGELHIAEHPAGHLVLKWLIEQDKKMKENGREGCFAKTLVEHVGMKNLKSWASVNRGA
IILSSLLQSCDLEVANKVKAALKSLIPTLEKTKSTSKGIEILLEKLST
>sp|B2RC85|R10B2_HUMAN Radial spoke head 10 homolog B2 OS=Homo sapiens OX=9606 GN=RSPH10B2 PE=2 SV=2
MVKEKKKADKKGEKSARSPSSLSDNLDFSKQDGNTTRQEMSPAGVPLLGMQLNEVKPKKD
RQNVQQNEDASQYEESILTKLIVESYEGEKVRGLYEGEGFAAFQGGCTYRGMFSEGLMHG
QGTYIWADGLKYEGDFVKNVPMNHGVYTWPDGSMYEGEVVNGMRNGFGMFKCSTQPVSYI
GHWCNGKRHGKGSIYYNQEGTCWYEGDWVQNIKKGWGIRCYKSGNIYEGQWEDNMRHGEG
RMRWLTTNEEYTGRWERGIQNGFGTHTWFLKRIRSSQYPLRNEYIGEFVNGYRHGRGKFY
YASGAMYDGEWVSNKKHGMGRLTFKNGRVYEGAFSNDHIAGFPDLEVEFISCLDLSSGVA
PRLSRSAELIRKLDGSESHSVLGSSIELDLNLLLDMYPETVQPEEKKQVEYAVLRNITEL
RRIYSFYSSLGCGHSLDNTFLMTKLHFWRFLKDCKFHHHKLTLADMDRILSANNDIPVEE
IHSPFTTILLRTFLNYLLHLAYHIYHEEFQKRSPSLFLCFTKLMTENIRPNACQIKGNLF
REQQRTLYSMSYMNKCWEIYLAYCRPSAAPPHEPTMKMRHFLWMLKDFKMINKELTAATF
MEVIAEDNRFIYDGIDSNFEPELVFLEFFEALLSFAFICVTDQMTKSYTNVPADDVSGNK
HETIYTILNQDAQNKSPSAVMSHESDAAHSDSARSSSSKLELSPDVNKIRKSEPKIKKSV
SHERVSKMNFKLTGKGITFFSSESKKYERPKDDREEEFNTWVNNTYVFFVNTLFHAYKRE
EAIKEKIRADRLRSTAQAQQRKMEDDELEARLNIFILREEEAKRHDYEVDITVLKEPADV
SSSHLILDPPKEDVTVSPSSKTITSKKKKK
>sp|P62851|RS25_HUMAN 40S ribosomal protein S25 OS=Homo sapiens OX=9606 GN=RPS25 PE=1 SV=1
MPPKDDKKKKDAGKSAKKDKDPVNKSGGKAKKKKWSKGKVRDKLNNLVLFDKATYDKLCK
EVPNYKLITPAVVSERLKIRGSLARAALQELLSKGLIKLVSKHRAQVIYTRNTKGGDAPA
AGEDA
>sp|Q9BUD6|SPON2_HUMAN Spondin-2 OS=Homo sapiens OX=9606 GN=SPON2 PE=1 SV=3
MENPSPAAALGKALCALLLATLGAAGQPLGGESICSARALAKYSITFTGKWSQTAFPKQY
PLFRPPAQWSSLLGAAHSSDYSMWRKNQYVSNGLRDFAERGEAWALMKEIEAAGEALQSV
HEVFSAPAVPSGTGQTSAELEVQRRHSLVSFVVRIVPSPDWFVGVDSLDLCDGDRWREQA
ALDLYPYDAGTDSGFTFSSPNFATIPQDTVTEITSSSPSHPANSFYYPRLKALPPIARVT
LVRLRQSPRAFIPPAPVLPSRDNEIVDSASVPETPLDCEVSLWSSWGLCGGHCGRLGTKS
RTRYVRVQPANNGSPCPELEEEAECVPDNCV
>sp|P0DMW5|SIL2B_HUMAN Small integral membrane protein 10-like protein 2B OS=Homo sapiens OX=9606 GN=SMIM10L2B PE=4 SV=1
MAASAALSAAAAAAALSGLAVRLSRSAAARGSYGAFCKGLTRTLLTFFDLAWRLRMNFPY
FYIVASVMLNVRLQVRIE
>sp|A2RU48|SMCO3_HUMAN Single-pass membrane and coiled-coil domain-containing protein 3 OS=Homo sapiens OX=9606 GN=SMCO3 PE=1 SV=1
MAQSDFLYPENPKRREEVNRLHQQLLDCLSDSFDVTNKLTEVLNMHLGCRLASIEMKRDG
TIKENCDLIIQAIMKIQKELQKVDEALKDKLEPTLYRKLQDIKEKETDKIAIVQKVISVI
LGEATSAASAVAVKLVGSNVTTGIINKLVTVLAQIGASLLGSIGVAVLGLGIDMIVRAIL
GAVEKTQLQAAIKSYEKHLVEFKSASEKYNHAITEVINTVKHQMK
>sp|Q9NPD5|SO1B3_HUMAN Solute carrier organic anion transporter family member 1B3 OS=Homo sapiens OX=9606 GN=SLCO1B3 PE=1 SV=1
MDQHQHLNKTAESASSEKKKTRRCNGFKMFLAALSFSYIAKALGGIIMKISITQIERRFD
ISSSLAGLIDGSFEIGNLLVIVFVSYFGSKLHRPKLIGIGCLLMGTGSILTSLPHFFMGY
YRYSKETHINPSENSTSSLSTCLINQTLSFNGTSPEIVEKDCVKESGSHMWIYVFMGNML
RGIGETPIVPLGISYIDDFAKEGHSSLYLGSLNAIGMIGPVIGFALGSLFAKMYVDIGYV
DLSTIRITPKDSRWVGAWWLGFLVSGLFSIISSIPFFFLPKNPNKPQKERKISLSLHVLK
TNDDRNQTANLTNQGKNVTKNVTGFFQSLKSILTNPLYVIFLLLTLLQVSSFIGSFTYVF
KYMEQQYGQSASHANFLLGIITIPTVATGMFLGGFIIKKFKLSLVGIAKFSFLTSMISFL
FQLLYFPLICESKSVAGLTLTYDGNNSVASHVDVPLSYCNSECNCDESQWEPVCGNNGIT
YLSPCLAGCKSSSGIKKHTVFYNCSCVEVTGLQNRNYSAHLGECPRDNTCTRKFFIYVAI
QVINSLFSATGGTTFILLTVKIVQPELKALAMGFQSMVIRTLGGILAPIYFGALIDKTCM
KWSTNSCGAQGACRIYNSVFFGRVYLGLSIALRFPALVLYIVFIFAMKKKFQGKDTKASD
NERKVMDEANLEFLNNGEHFVPSAGTDSKTCNLDMQDNAAAN
>sp|H3BR10|SMLR1_HUMAN Small leucine-rich protein 1 OS=Homo sapiens OX=9606 GN=SMLR1 PE=1 SV=1
MLSKGRSPRRKQVQTQRKAALVLSVTPMVPVGSVWLAMSSVLSAFMRELPGWFLFFGVFL
PVTLLLLLLIAYFRIKLIEVNEELSQNCDRQHNPKDGSSLYQRMKWT
>sp|Q13573|SNW1_HUMAN SNW domain-containing protein 1 OS=Homo sapiens OX=9606 GN=SNW1 PE=1 SV=1
MALTSFLPAPTQLSQDQLEAEEKARSQRSRQTSLVSSRREPPPYGYRKGWIPRLLEDFGD
GGAFPEIHVAQYPLDMGRKKKMSNALAIQVDSEGKIKYDAIARQGQSKDKVIYSKYTDLV
PKEVMNADDPDLQRPDEEAIKEITEKTRVALEKSVSQKVAAAMPVRAADKLAPAQYIRYT
PSQQGVAFNSGAKQRVIRMVEMQKDPMEPPRFKINKKIPRGPPSPPAPVMHSPSRKMTVK
EQQEWKIPPCISNWKNAKGYTIPLDKRLAADGRGLQTVHINENFAKLAEALYIADRKARE
AVEMRAQVERKMAQKEKEKHEEKLREMAQKARERRAGIKTHVEKEDGEARERDEIRHDRR
KERQHDRNLSRAAPDKRSKLQRNENRDISEVIALGVPNPRTSNEVQYDQRLFNQSKGMDS
GFAGGEDEIYNVYDQAWRGGKDMAQSIYRPSKNLDKDMYGDDLEARIKTNRFVPDKEFSG
SDRRQRGREGPVQFEEDPFGLDKFLEEAKQHGGSKRPSDSSRPKEHEHEGKKRRKE
>sp|A0A5F9ZH02|SIM42_HUMAN Small integral membrane protein 42 OS=Homo sapiens OX=9606 GN=SMIM42 PE=3 SV=1
MSSPQLPAFLWDKGTLTTAISNPACLVNVLFFFTPLMTLVTLLILVWKVTKDKSNKNRET
HPRKEATWLP
>sp|P0DUD2|SPD17_HUMAN Putative speedy protein E17 OS=Homo sapiens OX=9606 GN=SPDYE17 PE=5 SV=1
MGQILGKIMMSHQPQPQEERSPQRSTSGYPLQEVVDDEVSGPSAPGVDPSPPRRSLGWKR
KRECLDESDDEPEKELAPEPEETWVAETLCGLKMKAKRRRVSLVLPEYYEAFNRLLEDPV
IKRLLAWDKDLRVSDKYLLAMVIAYFSRAGLPSWQYQRIHFFLALYLANDMEEDDEAPKQ
NIFYFLYEETRSHIPLLSELWFQLCRYMNPRARKNCSQIALFRKYRFHFFCSMRCRAWVS
LEELEEIQAYDPEHWVWARDRAHLS
>sp|Q96P63|SPB12_HUMAN Serpin B12 OS=Homo sapiens OX=9606 GN=SERPINB12 PE=1 SV=1
MDSLVTANTKFCFDLFQEIGKDDRHKNIFFSPLSLSAALGMVRLGARSDSAHQIDEVLHF
NEFSQNESKEPDPCLKSNKQKAGSLNNESGLVSCYFGQLLSKLDRIKTDYTLSIANRLYG
EQEFPICQEYLDGVIQFYHTTIESVDFQKNPEKSRQEINFWVECQSQGKIKELFSKDAIN
AETVLVLVNAVYFKAKWETYFDHENTVDAPFCLNANENKSVKMMTQKGLYRIGFIEEVKA
QILEMRYTKGKLSMFVLLPSHSKDNLKGLEELERKITYEKMVAWSSSENMSEESVVLSFP
RFTLEDSYDLNSILQDMGITDIFDETRADLTGISPSPNLYLSKIIHKTFVEVDENGTQAA
AATGAVVSERSLRSWVEFNANHPFLFFIRHNKTQTILFYGRVCSP
>sp|Q9HCE7|SMUF1_HUMAN E3 ubiquitin-protein ligase SMURF1 OS=Homo sapiens OX=9606 GN=SMURF1 PE=1 SV=2
MSNPGTRRNGSSIKIRLTVLCAKNLAKKDFFRLPDPFAKIVVDGSGQCHSTDTVKNTLDP
KWNQHYDLYVGKTDSITISVWNHKKIHKKQGAGFLGCVRLLSNAISRLKDTGYQRLDLCK
LNPSDTDAVRGQIVVSLQTRDRIGTGGSVVDCRGLLENEGTVYEDSGPGRPLSCFMEEPA
PYTDSTGAAAGGGNCRFVESPSQDQRLQAQRLRNPDVRGSLQTPQNRPHGHQSPELPEGY
EQRTTVQGQVYFLHTQTGVSTWHDPRIPSPSGTIPGGDAAFLYEFLLQGHTSEPRDLNSV
NCDELGPLPPGWEVRSTVSGRIYFVDHNNRTTQFTDPRLHHIMNHQCQLKEPSQPLPLPS
EGSLEDEELPAQRYERDLVQKLKVLRHELSLQQPQAGHCRIEVSREEIFEESYRQIMKMR
PKDLKKRLMVKFRGEEGLDYGGVAREWLYLLCHEMLNPYYGLFQYSTDNIYMLQINPDSS
INPDHLSYFHFVGRIMGLAVFHGHYINGGFTVPFYKQLLGKPIQLSDLESVDPELHKSLV
WILENDITPVLDHTFCVEHNAFGRILQHELKPNGRNVPVTEENKKEYVRLYVNWRFMRGI
EAQFLALQKGFNELIPQHLLKPFDQKELELIIGGLDKIDLNDWKSNTRLKHCVADSNIVR
WFWQAVETFDEERRARLLQFVTGSTRVPLQGFKALQGSTGAAGPRLFTIHLIDANTDNLP
KAHTCFNRIDIPPYESYEKLYEKLLTAVEETCGFAVE
>sp|P17947|SPI1_HUMAN Transcription factor PU.1 OS=Homo sapiens OX=9606 GN=SPI1 PE=1 SV=2
MLQACKMEGFPLVPPPSEDLVPYDTDLYQRQTHEYYPYLSSDGESHSDHYWDFHPHHVHS
EFESFAENNFTELQSVQPPQLQQLYRHMELEQMHVLDTPMVPPHPSLGHQVSYLPRMCLQ
YPSLSPAQPSSDEEEGERQSPPLEVSDGEADGLEPGPGLLPGETGSKKKIRLYQFLLDLL
RSGDMKDSIWWVDKDKGTFQFSSKHKEALAHRWGIQKGNRKKMTYQKMARALRNYGKTGE
VKKVKKKLTYQFSGEVLGRGGLAERRHPPH
>sp|P48436|SOX9_HUMAN Transcription factor SOX-9 OS=Homo sapiens OX=9606 GN=SOX9 PE=1 SV=1
MNLLDPFMKMTDEQEKGLSGAPSPTMSEDSAGSPCPSGSGSDTENTRPQENTFPKGEPDL
KKESEEDKFPVCIREAVSQVLKGYDWTLVPMPVRVNGSSKNKPHVKRPMNAFMVWAQAAR
RKLADQYPHLHNAELSKTLGKLWRLLNESEKRPFVEEAERLRVQHKKDHPDYKYQPRRRK
SVKNGQAEAEEATEQTHISPNAIFKALQADSPHSSSGMSEVHSPGEHSGQSQGPPTPPTT
PKTDVQPGKADLKREGRPLPEGGRQPPIDFRDVDIGELSSDVISNIETFDVNEFDQYLPP
NGHPGVPATHGQVTYTGSYGISSTAATPASAGHVWMSKQQAPPPPPQQPPQAPPAPQAPP
QPQAAPPQQPAAPPQQPQAHTLTTLSSEPGQSQRTHIKTEQLSPSHYSEQQQHSPQQIAY
SPFNLPHYSPSYPPITRSQYDYTDHQNSSSYYSHAAGQGTGLYSTFTYMNPAQRPMYTPI
ADTSGVPSIPQTHSPQHWEQPVYTQLTRP
>sp|Q8NHX4|SPTA3_HUMAN Spermatogenesis-associated protein 3 OS=Homo sapiens OX=9606 GN=SPATA3 PE=2 SV=2
MKKVKKKRSEARRHRDSTSQHASSNSTSQQPSPESTPQQPSPESTPQQPSPESTPQHSSL
ETTSRQPAFQALPAPEIRRSSCCLLSPDANVKAAPQSRKAGPLIRAGPHSCSCATCPCSS
ACWRRLGLCHSRIFDVLLPRDWQMAPGRGLPNLLTFYRKSSRKPSSHRNACPPSPRNCGC
GSGGSRSCLLHH
>sp|Q8N7U7|TPRX1_HUMAN Tetra-peptide repeat homeobox protein 1 OS=Homo sapiens OX=9606 GN=TPRX1 PE=1 SV=3
MLSLREQQLQVWFKNRRAKLARERRLQQQPQRVPGQRGRGARAAPLVPAASASAPQRGPS
GILPAAEPTICSLHQAWGGPGCRAQKGIPAALSPGPGPIPAPIPGPAQIPGPLPGSIPGP
IPGPAQIPSPIPAPIPGPISGPVQIPGPFRGPIPGPISGPAPIPGPISGPFSGPNPGPIP
GPNPGPIPGPISGPIPGPISVPIPGPIPGPISGPISGPNPGPIPGPIPGPISGPNPGPIP
GPISGPNPGLIPGPIPGPISGPGPIIGPIPSPAQIPGPGRLQGPGPILSPGRMRSPGSLP
GLAPILGPGSGPGSGSVPAPIPGPGSLPAPAPLWPQSPDASDFLPDTQLFPHFTELLLPL
DPLEGSSVSTMTSQYQEGDDSMGKKHSGSQPQEEGGSVNENHSGPRLLLDL
>sp|P0DMM9|ST1A3_HUMAN Sulfotransferase 1A3 OS=Homo sapiens OX=9606 GN=SULT1A3 PE=1 SV=1
MELIQDTSRPPLEYVKGVPLIKYFAEALGPLQSFQARPDDLLINTYPKSGTTWVSQILDM
IYQGGDLEKCNRAPIYVRVPFLEVNDPGEPSGLETLKDTPPPRLIKSHLPLALLPQTLLD
QKVKVVYVARNPKDVAVSYYHFHRMEKAHPEPGTWDSFLEKFMAGEVSYGSWYQHVQEWW
ELSRTHPVLYLFYEDMKENPKREIQKILEFVGRSLPEETMDFMVQHTSFKEMKKNPMTNY
TTVPQELMDHSISPFMRKGMAGDWKTTFTVAQNERFDADYAEKMAGCSLSFRSEL
>sp|Q13043|STK4_HUMAN Serine/threonine-protein kinase 4 OS=Homo sapiens OX=9606 GN=STK4 PE=1 SV=2
METVQLRNPPRRQLKKLDEDSLTKQPEEVFDVLEKLGEGSYGSVYKAIHKETGQIVAIKQ
VPVESDLQEIIKEISIMQQCDSPHVVKYYGSYFKNTDLWIVMEYCGAGSVSDIIRLRNKT
LTEDEIATILQSTLKGLEYLHFMRKIHRDIKAGNILLNTEGHAKLADFGVAGQLTDTMAK
RNTVIGTPFWMAPEVIQEIGYNCVADIWSLGITAIEMAEGKPPYADIHPMRAIFMIPTNP
PPTFRKPELWSDNFTDFVKQCLVKSPEQRATATQLLQHPFVRSAKGVSILRDLINEAMDV
KLKRQESQQREVDQDDEENSEEDEMDSGTMVRAVGDEMGTVRVASTMTDGANTMIEHDDT
LPSQLGTMVINAEDEEEEGTMKRRDETMQPAKPSFLEYFEQKEKENQINSFGKSVPGPLK
NSSDWKIPQDGDYEFLKSWTVEDLQKRLLALDPMMEQEIEEIRQKYQSKRQPILDAIEAK
KRRQQNF
>sp|Q9P2P6|STAR9_HUMAN StAR-related lipid transfer protein 9 OS=Homo sapiens OX=9606 GN=STARD9 PE=1 SV=3
MANVQVAVRVRPLSKRETKEGGRIIVEVDGKVAKIRNLKVDNRPDGFGDSREKVMAFGFD
YCYWSVNPEDPQYASQDVVFQDLGMEVLSGVAKGYNICLFAYGQTGSGKTYTMLGTPASV
GLTPRICEGLFVREKDCASLPSSCRIKVSFLEIYNERVRDLLKQSGQKKSYTLRVREHPE
MGPYVQGLSQHVVTNYKQVIQLLEEGIANRITAATHVHEASSRSHAIFTIHYTQAILENN
LPSEMASKINLVDLAGSERADPSYCKDRIAEGANINKSLVTLGIVISTLAQNSQVFSSCQ
SLNSSVSNGGDSGILSSPSGTSSGGAPSRRQSYIPYRDSVLTWLLKDSLGGNSKTIMVAT
VSPAHTSYSETMSTLRYASSAKNIINKPRVNEDANLKLIRELREEIERLKALLLSFELRN
FSSLSDENLKELVLQNELKIDQLTKDWTQKWNDWQALMEHYSVDINRRRAGVVIDSSLPH
LMALEDDVLSTGVVLYHLKEGTTKIGRIDSDQEQDIVLQGQWIERDHCTITSACGVVVLR
PARGARCTVNGREVTASCRLTQGAVITLGKAQKFRFNHPAEAAVLRQRRQVGEAAAGRGS
LEWLDLDGDLAASRLGLSPLLWKERRALEEQCDEDHQTPRDGETSHRAQIQQQQSYVEDL
RHQILAEEIRAAKELEFDQAWISQQIKENQQCLLREETWLASLQQQQQEDQVAEKELEAS
VALDAWLQTDPEIQPSPFVQSQKRVVHLQLLRRHTLRAAERNVRRKKVSFQLERIIKKQR
LLEAQKRLEKLTTLCWLQDDSTQEPPYQVLSPDATVPRPPCRSKLTSCSSLSPQRLCSKH
MPQLHSIFLSWDPSTTLPPRPDPTHQTSEKTSSEEHLPQAASYPARTGCLRKNGLHSSGH
GQPCTARAALARKGASAPDACLTMSPNSVGIQEMEMGVKQPHQMVSQGLASLRKSANKLK
PRHEPKIFTSTTQTRGAKGLADPSHTQAGWRKEGNLGTHKAAKGASCNSLYPHGPRQTAG
HGKAVKTFWTEYKPPSPSRASKRHQRVLATRVRNITKKSSHLPLGSPLKRQQNTRDPDTM
VPLTDFSPVMDHSREKDNDLSDTDSNYSLDSLSCVYAKALIEPLKPEERKWDFPEPENSE
SDDSQLSEDSLAEKRYQSPKNRLGGNRPTNNRGQPRTRTRASVRGFTAASDSDLLAQTHR
SFSLDSLIDAEEELGEDQQEEPFPGSADEIPTETFWHLEDSSLPVMDQEAICRLGPINYR
TAARLDAVLPMSSSFYLDPQFQPHCELQPHCELQPHCELQPHCEQAESQVEPSYSEQADS
LQGMQLSRESPLMSMDSWFSCDSKINPSSPPGIVGSLCPSPDMQEFHSCKGERPGYWPNT
EELKPSDAETVLPYSSKLHQGSTELLCSARDEHTASAADTSRLSLWGIQRLIQPGADGTF
QGRCIPDMTQQGSSEASHNSSVSNVLAASATTLTHVGSTHERDWSALQQKYLLELSCPVL
EAIGAPKPAYPYLEEDSGSLAQASSKGGDTLLPVGPRVSSNLNLNNFPVHLSRIRRLRAE
KEQDSLNAKLEGVSDFFSTSEKEASYDETYSADLESLSASRSTNAQVFATENAIPDSMTE
ACEVKQNNLEECLQSCRKPGLMTSSDEDFFQKNACHSNVTTATKADHWSQGWAPLRKNSA
VQPGQLSPDSHYPLEEEKTDCQESSKEAVRRHINVSFALPSGPELYLHSAPWNPLSSSLQ
PPLLETFYVTKSRDALTETALEIPACREVRVPSPPPREAWGFGHNHQALQGAYLKNNLPV
LLQNQNSKIASSQQVTAEIPVDLNTREVIRESGKCPGNITEESHDSVYSSVTQNRHFLPS
TSTKVCEFENQVVILNKKHSFPALEGGEVTAQSCCGASSDSTESGKSLLFRESEAREEEE
LDQNTVLRQTINVSLEKDMPGESAVSLKSRSVDRRVSSPVMVAQGGGPTPKWEGKNETGL
LEKGLRPKDSSEEFKLPGTKPAYERFQLVACPQERNPSECKSQEMLNPNREPSGKKQNKR
VNNTDEMARLIRSVMQLENGILEIESKQNKQVHASHTPGTDKELVFQDQKEQEKTDHAFR
PDSSGNPLPSKDQPSSPRQTDDTVFRDSEAGAMEVNSIGNHPQVQKITPNPFRSREGVRE
SEPVREHTHPAGSDRPARDICDSLGKHTTCREFTNTSLHPQRMKALARALPLQPRLERSS
KNNGQFVKASASLKGQPWGLGSLEELETVKGFQESQVAEHVSSSNQEEPKAQGKVEEMPM
QRGGSLQEENKVTQKFPSLSQLCRDTFFRQETVSPLLSRTEFCTAPLHQDLSNTLPLNSP
RWPRRCLHVPVALGISSLDCVLDLTMLKIHNSPLVTGVEHQDQSTETRSHSPEGNVRGRS
SEAHTAWCGSVRSMAMGSHSQSGVPESIPLGTEDRISASTSPQDHGKDLRITLLGFSTSE
DFASEAEVAVQKEIRVSSLNKVSSQPEKRVSFSLEEDSDQASKPRQKAEKETEDVGLTSG
VSLAPVSLPRVPSPEPRLLEPSDHASMCLAILEEIRQAKAQRKQLHDFVARGTVLSYCET
LLEPECSSRVAGRPQCKQIDQSSSDQTRNEGEAPGFHVASLSAEAGQIDLLPDERKVQAT
SLSADSFESLPNTETDREPWDPVQAFSHAAPAQDRKRRTGELRQFAGASEPFICHSSSSE
IIEKKKDATRTPSSADPLAPDSPRSSAPVEEVRRVVSKKVVAALPSQAPYDDPRVTLHEL
SQSVPQETAEGIPPGSQDSSPEHQEPRTLDTTYGEVSDNLLVTAQGEKTAHFESQSVTCD
VQNSTSASGPKQDHVQCPEASTGFEEGRASPKQDTILPGALTRVALEAPTQQCVQCKESV
GSGLTEVCRAGSKHSRPIPLPDQRPSANPGGIGEEAPCRHPREALDGPVFSRNPEGSRTL
SPSRGKESRTLPCRQPCSSQPVATHAYSSHSSTLLCFRDGDLGKEPFKAAPHTIHPPCVV
PSRAYEMDETGEISRGPDVHLTHGLEPKDVNREFRLTESSTCEPSTVAAVLSRAQGCRSP
SAPDVRTGSFSHSATDGSVGLIGVPEKKVAEKQASTELEAASFPAGMYSEPLRQFRDSSV
GDQNAQVCQTNPEPPATTQGPHTLDLSEGSAESKLVVEPQHECLENTTRCFLEKPQFSTE
LRDHNRLDSQAKFVARLKHTCSPQEDSPWQEEEQHRDQASGGGEGFAQGVNPLPDEDGLD
GCQILDAGREEVAVAKPPVSKILSQGFKDPATVSLRQNETPQPAAQRSGHLYTGREQPAP
NHRGSLPVTTIFSGPKHSRSSPTPQFSVVGSSRSLQELNLSVEPPSPTDEDTQGPNRLWN
PHLRGYSSGKSVARTSLQAEDSNQKASSRLDDGTTDHRHLKPATPPYPMPSTLSHMPTPD
FTTSWMSGTLEQAQQGKREKLGVQVRPENWCSQMDKGMLHFGSSDISPYALPWRPEEPAR
ISWKQYMSGSAVDVSCSQKPQGLTLSNVARCSSMDNGLEDQNSPFHSHLSTYANICDLST
THSSTENAQGSNEAWEVFRGSSSIALGDPHIPTSPEGVAPTSGHDRRPQFRGPSGEADCL
RSKPPLAKGSAAGPVDEIMLLYPSEAGCPVGQTRTNTFEQGTQTLGSRRHWSSTDISFAQ
PEASAVSAFDLASWTSMHNLSLHLSQLLHSTSELLGSLSQPDVARREQNTKRDIPDKAPQ
ALMMDGSTQTTVDEGSQTDLTLPTLCLQTSEAEPQGANVILEGLGSDTSTVSQEEGDVPG
VPQKREAEETAQKMAQLLYLQEESTPYKPQSPSIPSSHLRFQKAPVGQHLPSVSPSVSDA
FLPPSSQPEESYCLVVSSPSPSSPHSPGLFPSTSEYPGDSRVQKKLGPTSALFVDRASSP
ILTLSASTQEPGLSPGSLTLSAPSTHPVEGHQKLDSSPDPVDAPRTPMDNYSQTTDELGG
SQRGRSSLQRSNGRSFLELHSPHSPQQSPKLQFSFLGQHPQQLQPRTTIGVQSRLLPPPL
RHRSQRLGNSFVPEKVASPEHCPLSGREPSQWQSRTENGGESSASPGEPQRTLDRPSSWG
GLQHLSPCPVSELTDTAGLRGSALGLPQACQPEELLCFSCQMCMAPEHQHHSLRDLPVHN
KFSNWCGVQKGSPGGLDMTEEELGASGDLSSEKQEQSPPQPPNDHSQDSEWSKREQIPLQ
VGAQNLSLSVELTEAKLHHGFGEADALLQVLQSGTGEALAADEPVTSTWKELYARQKKAI
ETLRRERAERLGNFCRTRSLSPQKQLSLLPNKDLFIWDLDLPSRRREYLQQLRKDVVETT
RSPESVSRSAHTPSDIELMLQDYQQAHEEAKVEIARARDQLRERTEQEKLRIHQKIISQL
LKEEDKLHTLANSSSLCTSSNGSLSSGMTSGYNSSPALSGQLQFPENMGHTNLPDSRDVW
IGDERGGHSAVRKNSAYSHRASLGSCCCSPSSLSSLGTCFSSSYQDLAKHVVDTSMADVM
AACSDNLHNLFSCQATAGWNYQGEEQAVQLYYKVFSPTRHGFLGAGVVSQPLSRVWAAVS
DPTVWPLYYKPIQTARLHQRVTNSISLVYLVCNTTLCALKQPRDFCCVCVEAKEGHLSVM
AAQSVYDTSMPRPSRKMVRGEILPSAWILQPITVEGKEVTRVIYLAQVELGAPGFPPQLL
SSFIKRQPLVIARLASFLGR
>sp|A0A0B4J271|TVAL3_HUMAN T cell receptor alpha variable 12-3 OS=Homo sapiens OX=9606 GN=TRAV12-3 PE=1 SV=1
MMKSLRVLLVILWLQLSWVWSQQKEVEQDPGPLSVPEGAIVSLNCTYSNSAFQYFMWYRQ
YSRKGPELLMYTYSSGNKEDGRFTAQVDKSSKYISLFIRDSQPSDSATYLCAMS
>sp|Q8N300|SVBP_HUMAN Small vasohibin-binding protein OS=Homo sapiens OX=9606 GN=SVBP PE=1 SV=1
MDPPARKEKTKVKESVSRVEKAKQKSAQQELKQRQRAEIYALNRVMTELEQQQFDEFCKQ
MQPPGE
>sp|P07814|SYEP_HUMAN Bifunctional glutamate/proline--tRNA ligase OS=Homo sapiens OX=9606 GN=EPRS1 PE=1 SV=5
MATLSLTVNSGDPPLGALLAVEHVKDDVSISVEEGKENILHVSENVIFTDVNSILRYLAR
VATTAGLYGSNLMEHTEIDHWLEFSATKLSSCDSFTSTINELNHCLSLRTYLVGNSLSLA
DLCVWATLKGNAAWQEQLKQKKAPVHVKRWFGFLEAQQAFQSVGTKWDVSTTKARVAPEK
KQDVGKFVELPGAEMGKVTVRFPPEASGYLHIGHAKAALLNQHYQVNFKGKLIMRFDDTN
PEKEKEDFEKVILEDVAMLHIKPDQFTYTSDHFETIMKYAEKLIQEGKAYVDDTPAEQMK
AEREQRIDSKHRKNPIEKNLQMWEEMKKGSQFGQSCCLRAKIDMSSNNGCMRDPTLYRCK
IQPHPRTGNKYNVYPTYDFACPIVDSIEGVTHALRTTEYHDRDEQFYWIIEALGIRKPYI
WEYSRLNLNNTVLSKRKLTWFVNEGLVDGWDDPRFPTVRGVLRRGMTVEGLKQFIAAQGS
SRSVVNMEWDKIWAFNKKVIDPVAPRYVALLKKEVIPVNVPEAQEEMKEVAKHPKNPEVG
LKPVWYSPKVFIEGADAETFSEGEMVTFINWGNLNITKIHKNADGKIISLDAKLNLENKD
YKKTTKVTWLAETTHALPIPVICVTYEHLITKPVLGKDEDFKQYVNKNSKHEELMLGDPC
LKDLKKGDIIQLQRRGFFICDQPYEPVSPYSCKEAPCVLIYIPDGHTKEMPTSGSKEKTK
VEATKNETSAPFKERPTPSLNNNCTTSEDSLVLYNRVAVQGDVVRELKAKKAPKEDVDAA
VKQLLSLKAEYKEKTGQEYKPGNPPAEIGQNISSNSSASILESKSLYDEVAAQGEVVRKL
KAEKSPKAKINEAVECLLSLKAQYKEKTGKEYIPGQPPLSQSSDSSPTRNSEPAGLETPE
AKVLFDKVASQGEVVRKLKTEKAPKDQVDIAVQELLQLKAQYKSLIGVEYKPVSATGAED
KDKKKKEKENKSEKQNKPQKQNDGQRKDPSKNQGGGLSSSGAGEGQGPKKQTRLGLEAKK
EENLADWYSQVITKSEMIEYHDISGCYILRPWAYAIWEAIKDFFDAEIKKLGVENCYFPM
FVSQSALEKEKTHVADFAPEVAWVTRSGKTELAEPIAIRPTSETVMYPAYAKWVQSHRDL
PIKLNQWCNVVRWEFKHPQPFLRTREFLWQEGHSAFATMEEAAEEVLQILDLYAQVYEEL
LAIPVVKGRKTEKEKFAGGDYTTTIEAFISASGRAIQGGTSHHLGQNFSKMFEIVFEDPK
IPGEKQFAYQNSWGLTTRTIGVMTMVHGDNMGLVLPPRVACVQVVIIPCGITNALSEEDK
EALIAKCNDYRRRLLSVNIRVRADLRDNYSPGWKFNHWELKGVPIRLEVGPRDMKSCQFV
AVRRDTGEKLTVAENEAETKLQAILEDIQVTLFTRASEDLKTHMVVANTMEDFQKILDSG
KIVQIPFCGEIDCEDWIKKTTARDQDLEPGAPSMGAKSLCIPFKPLCELQPGAKCVCGKN
PAKYYTLFGRSY
>sp|Q9Y4P3|TBL2_HUMAN Transducin beta-like protein 2 OS=Homo sapiens OX=9606 GN=TBL2 PE=1 SV=1
MELSQMSELMGLSVLLGLLALMATAAVARGWLRAGEERSGRPACQKANGFPPDKSSGSKK
QKQYQRIRKEKPQQHNFTHRLLAAALKSHSGNISCMDFSSNGKYLATCADDRTIRIWSTK
DFLQREHRSMRANVELDHATLVRFSPDCRAFIVWLANGDTLRVFKMTKREDGGYTFTATP
EDFPKKHKAPVIDIGIANTGKFIMTASSDTTVLIWSLKGQVLSTINTNQMNNTHAAVSPC
GRFVASCGFTPDVKVWEVCFGKKGEFQEVVRAFELKGHSAAVHSFAFSNDSRRMASVSKD
GTWKLWDTDVEYKKKQDPYLLKTGRFEEAAGAAPCRLALSPNAQVLALASGSSIHLYNTR
RGEKEECFERVHGECIANLSFDITGRFLASCGDRAVRLFHNTPGHRAMVEEMQGHLKRAS
NESTRQRLQQQLTQAQETLKSLGALKK
>sp|Q9HAU6|TCTP8_HUMAN Putative translationally-controlled tumor protein-like protein TPT1P8 OS=Homo sapiens OX=9606 GN=TPT1P8 PE=5 SV=2
MIIFQDLISHNEMFSDIYKIWEITNGLCLEVEQKMLSKTTGNTDDSLIGRNSSSESTEDE
VTESTIITSVDIVTNHHLQESIFTKEAYKKYIKDYMKSINEKLEEQRPERVKLFITGMKN
KSSTSLLIFKTTSSLLVKT
>sp|P48230|T4S4_HUMAN Transmembrane 4 L6 family member 4 OS=Homo sapiens OX=9606 GN=TM4SF4 PE=1 SV=1
MCTGGCARCLGGTLIPLAFFGFLANILLFFPGGKVIDDNDHLSQEIWFFGGILGSGVLMI
FPALVFLGLKNNDCCGCCGNEGCGKRFAMFTSTIFAVVGFLGAGYSFIISAISINKGPKC
LMANSTWGYPFHDGDYLNDEALWNKCREPLNVVPWNLTLFSILLVVGGIQMVLCAIQVVN
GLLGTLCGDCQCCGCCGGDGPV
>sp|Q9Y242|TCF19_HUMAN Transcription factor 19 OS=Homo sapiens OX=9606 GN=TCF19 PE=1 SV=2
MLPCFQLLRIGGGRGGDLYTFHPPAGAGCTYRLGHRADLCDVALRPQQEPGLISGIHAEL
HAEPRGDDWRVSLEDHSSQGTLVNNVRLPRGHRLELSDGDLLTFGPEGPPGTSPSEFYFM
FQQVRVKPQDFAAITIPRSRGEARVGAGFRPMLPSQGAPQRPLSTFSPAPKATLILNSIG
SLSKLRPQPLTFSPSWGGPKSLPVPAPPGEMGTTPSAPPQRNRRKSVHRVLAELDDESEP
PENPPPVLMEPRKKLRVDKAPLTPTGNRRGRPRKYPVSAPMAPPAVGGGEPCAAPCCCLP
QEETVAWVQCDGCDVWFHVACVGCSIQAAREADFRCPGCRAGIQT
>sp|Q8N9U0|TAC2N_HUMAN Tandem C2 domains nuclear protein OS=Homo sapiens OX=9606 GN=TC2N PE=1 SV=2
MATEFIKSCCGGCFYGETEKHNFSVERDFKAAVPNSQNATISVPPLTSVSVKPQLGCTED
YLLSKLPSDGKEVPFVVPKFKLSYIQPRTQETPSHLEELEGSARASFGDRKVELSSSSQH
GPSYDVYNPFYMYQHISPDLSRRFPPRSEVKRLYGSVCDLRTNKLPGSPGLSKSMFDLTN
SSQRFIQRHDSLSSVPSSSSSRKNSQGSNRSLDTITLSGDERDFGRLNVKLFYNSSVEQI
WITVLQCRDLSWPSSYGDTPTVSIKGILTLPKPVHFKSSAKEGSNAIEFMETFVFAIKLQ
NLQTVRLVFKIQTQTPRKKTIGECSMSLRTLSTQEMDYSLDITPPSKISVCHAELELGTC
FQAVNSRIQLQILEARYLPSSSTPLTLSFFVKVGMFSSGELIYKKKTRLLKASNGRVKWG
ETMIFPLIQSEKEIVFLIKLYSRSSVRRKHFVGQIWISEDSNNIEAVNQWKETVINPEKV
VIRWHKLNPS
>sp|Q9BSH4|TACO1_HUMAN Translational activator of cytochrome c oxidase 1 OS=Homo sapiens OX=9606 GN=TACO1 PE=1 SV=1
MSAWAAASLSRAAARCLLARGPGVRAAPPRDPRPSHPEPRGCGAAPGRTLHFTAAVPAGH
NKWSKVRHIKGPKDVERSRIFSKLCLNIRLAVKEGGPNPEHNSNLANILEVCRSKHMPKS
TIETALKMEKSKDTYLLYEGRGPGGSSLLIEALSNSSHKCQADIRHILNKNGGVMAVGAR
HSFDKKGVIVVEVEDREKKAVNLERALEMAIEAGAEDVKETEDEEERNVFKFICDASSLH
QVRKKLDSLGLCSVSCALEFIPNSKVQLAEPDLEQAAHLIQALSNHEDVIHVYDNIE
>sp|Q03518|TAP1_HUMAN Antigen peptide transporter 1 OS=Homo sapiens OX=9606 GN=TAP1 PE=1 SV=2
MAELLASAGSACSWDFPRAPPSFPPPAASRGGLGGTRSFRPHRGAESPRPGRDRDGVRVP
MASSRCPAPRGCRCLPGASLAWLGTVLLLLADWVLLRTALPRIFSLLVPTALPLLRVWAV
GLSRWAVLWLGACGVLRATVGSKSENAGAQGWLAALKPLAAALGLALPGLALFRELISWG
APGSADSTRLLHWGSHPTAFVVSYAAALPAAALWHKLGSLWVPGGQGGSGNPVRRLLGCL
GSETRRLSLFLVLVVLSSLGEMAIPFFTGRLTDWILQDGSADTFTRNLTLMSILTIASAV
LEFVGDGIYNNTMGHVHSHLQGEVFGAVLRQETEFFQQNQTGNIMSRVTEDTSTLSDSLS
ENLSLFLWYLVRGLCLLGIMLWGSVSLTMVTLITLPLLFLLPKKVGKWYQLLEVQVRESL
AKSSQVAIEALSAMPTVRSFANEEGEAQKFREKLQEIKTLNQKEAVAYAVNSWTTSISGM
LLKVGILYIGGQLVTSGAVSSGNLVTFVLYQMQFTQAVEVLLSIYPRVQKAVGSSEKIFE
YLDRTPRCPPSGLLTPLHLEGLVQFQDVSFAYPNRPDVLVLQGLTFTLRPGEVTALVGPN
GSGKSTVAALLQNLYQPTGGQLLLDGKPLPQYEHRYLHRQVAAVGQEPQVFGRSLQENIA
YGLTQKPTMEEITAAAVKSGAHSFISGLPQGYDTEVDEAGSQLSGGQRQAVALARALIRK
PCVLILDDATSALDANSQLQVEQLLYESPERYSRSVLLITQHLSLVEQADHILFLEGGAI
REGGTHQQLMEKKGCYWAMVQAPADAPE
>sp|P52657|T2AG_HUMAN Transcription initiation factor IIA subunit 2 OS=Homo sapiens OX=9606 GN=GTF2A2 PE=1 SV=1
MAYQLYRNTTLGNSLQESLDELIQSQQITPQLALQVLLQFDKAINAALAQRVRNRVNFRG
SLNTYRFCDNVWTFVLNDVEFREVTELIKVDKVKIVACDGKNTGSNTTE
>sp|Q9BSW7|SYT17_HUMAN Synaptotagmin-17 OS=Homo sapiens OX=9606 GN=SYT17 PE=1 SV=1
MAYIQLEPLNEGFLSRISGLLLCRWTCRHCCQKCYESSCCQSSEDEVEILGPFPAQTPPW
LMASRSSDKDGDSVHTASEVPLTPRTNSPDGRRSSSDTSKSTYSLTRRISSLESRRPSSP
LIDIKPIEFGVLSAKKEPIQPSVLRRTYNPDDYFRKFEPHLYSLDSNSDDVDSLTDEEIL
SKYQLGMLHFSTQYDLLHNHLTVRVIEARDLPPPISHDGSRQDMAHSNPYVKICLLPDQK
NSKQTGVKRKTQKPVFEERYTFEIPFLEAQRRTLLLTVVDFDKFSRHCVIGKVSVPLCEV
DLVKGGHWWKALIPSSQNEVELGELLLSLNYLPSAGRLNVDVIRAKQLLQTDVSQGSDPF
VKIQLVHGLKLVKTKKTSFLRGTIDPFYNESFSFKVPQEELENASLVFTVFGHNMKSSND
FIGRIVIGQYSSGPSETNHWRRMLNTHRTAVEQWHSLRSRAECDRVSPASLEVT
>sp|Q14186|TFDP1_HUMAN Transcription factor Dp-1 OS=Homo sapiens OX=9606 GN=TFDP1 PE=1 SV=1
MAKDAGLIEANGELKVFIDQNLSPGKGVVSLVAVHPSTVNPLGKQLLPKTFGQSNVNIAQ
QVVIGTPQRPAASNTLVVGSPHTPSTHFASQNQPSDSSPWSAGKRNRKGEKNGKGLRHFS
MKVCEKVQRKGTTSYNEVADELVAEFSAADNHILPNESAYDQKNIRRRVYDALNVLMAMN
IISKEKKEIKWIGLPTNSAQECQNLEVERQRRLERIKQKQSQLQELILQQIAFKNLVQRN
RHAEQQASRPPPPNSVIHLPFIIVNTSKKTVIDCSISNDKFEYLFNFDNTFEIHDDIEVL
KRMGMACGLESGSCSAEDLKMARSLVPKALEPYVTEMAQGTVGGVFITTAGSTSNGTRFS
ASDLTNGADGMLATSSNGSQYSGSRVETPVSYVGEDDEEDDDFNENDEDD
>sp|O43151|TET3_HUMAN Methylcytosine dioxygenase TET3 OS=Homo sapiens OX=9606 GN=TET3 PE=1 SV=4
MSQFQVPLAVQPDLPGLYDFPQRQVMVGSFPGSGLSMAGSESQLRGGGDGRKKRKRCGTC
EPCRRLENCGACTSCTNRRTHQICKLRKCEVLKKKVGLLKEVEIKAGEGAGPWGQGAAVK
TGSELSPVDGPVPGQMDSGPVYHGDSRQLSASGVPVNGAREPAGPSLLGTGGPWRVDQKP
DWEAAPGPAHTARLEDAHDLVAFSAVAEAVSSYGALSTRLYETFNREMSREAGNNSRGPR
PGPEGCSAGSEDLDTLQTALALARHGMKPPNCNCDGPECPDYLEWLEGKIKSVVMEGGEE
RPRLPGPLPPGEAGLPAPSTRPLLSSEVPQISPQEGLPLSQSALSIAKEKNISLQTAIAI
EALTQLSSALPQPSHSTPQASCPLPEALSPPAPFRSPQSYLRAPSWPVVPPEEHSSFAPD
SSAFPPATPRTEFPEAWGTDTPPATPRSSWPMPRPSPDPMAELEQLLGSASDYIQSVFKR
PEALPTKPKVKVEAPSSSPAPAPSPVLQREAPTPSSEPDTHQKAQTALQQHLHHKRSLFL
EQVHDTSFPAPSEPSAPGWWPPPSSPVPRLPDRPPKEKKKKLPTPAGGPVGTEKAAPGIK
PSVRKPIQIKKSRPREAQPLFPPVRQIVLEGLRSPASQEVQAHPPAPLPASQGSAVPLPP
EPSLALFAPSPSRDSLLPPTQEMRSPSPMTALQPGSTGPLPPADDKLEELIRQFEAEFGD
SFGLPGPPSVPIQDPENQQTCLPAPESPFATRSPKQIKIESSGAVTVLSTTCFHSEEGGQ
EATPTKAENPLTPTLSGFLESPLKYLDTPTKSLLDTPAKRAQAEFPTCDCVEQIVEKDEG
PYYTHLGSGPTVASIRELMEERYGEKGKAIRIEKVIYTGKEGKSSRGCPIAKWVIRRHTL
EEKLLCLVRHRAGHHCQNAVIVILILAWEGIPRSLGDTLYQELTDTLRKYGNPTSRRCGL
NDDRTCACQGKDPNTCGASFSFGCSWSMYFNGCKYARSKTPRKFRLAGDNPKEEEVLRKS
FQDLATEVAPLYKRLAPQAYQNQVTNEEIAIDCRLGLKEGRPFAGVTACMDFCAHAHKDQ
HNLYNGCTVVCTLTKEDNRCVGKIPEDEQLHVLPLYKMANTDEFGSEENQNAKVGSGAIQ
VLTAFPREVRRLPEPAKSCRQRQLEARKAAAEKKKIQKEKLSTPEKIKQEALELAGITSD
PGLSLKGGLSQQGLKPSLKVEPQNHFSSFKYSGNAVVESYSVLGNCRPSDPYSMNSVYSY
HSYYAQPSLTSVNGFHSKYALPSFSYYGFPSSNPVFPSQFLGPGAWGHSGSSGSFEKKPD
LHALHNSLSPAYGGAEFAELPSQAVPTDAHHPTPHHQQPAYPGPKEYLLPKAPLLHSVSR
DPSPFAQSSNCYNRSIKQEPVDPLTQAEPVPRDAGKMGKTPLSEVSQNGGPSHLWGQYSG
GPSMSPKRTNGVGGSWGVFSSGESPAIVPDKLSSFGASCLAPSHFTDGQWGLFPGEGQQA
ASHSGGRLRGKPWSPCKFGNSTSALAGPSLTEKPWALGAGDFNSALKGSPGFQDKLWNPM
KGEEGRIPAAGASQLDRAWQSFGLPLGSSEKLFGALKSEEKLWDPFSLEEGPAEEPPSKG
AVKEEKGGGGAEEEEEELWSDSEHNFLDENIGGVAVAPAHGSILIECARRELHATTPLKK
PNRCHPTRISLVFYQHKNLNQPNHGLALWEAKMKQLAERARARQEEAARLGLGQQEAKLY
GKKRKWGGTVVAEPQQKEKKGVVPTRQALAVPTDSAVTVSSYAYTKVTGPYSRWI
>sp|A0A1B0GU33|TEX53_HUMAN Testis-expressed protein 53 OS=Homo sapiens OX=9606 GN=TEX53 PE=4 SV=1
MGSKIFCCCRKTSEGSSTTVGFHNPRMFEQHHPRSFNLNTNSLHSAVPKRHPRLPYDNRM
MLKACILRRP
>sp|O95411|TIAF1_HUMAN TGFB1-induced anti-apoptotic factor 1 OS=Homo sapiens OX=9606 GN=TIAF1 PE=1 SV=2
MSSPSSPFREQSFLCAAGDAGEESRVQVLKNEVRRGSPVLLGWVEQAYADKCVCGPSAPP
APTPPSLSQRVMCNDLFKVNPFQLQQFRADPSTASLLLCPGGLDHKLNLRGKAWG
>sp|Q15569|TESK1_HUMAN Dual specificity testis-specific protein kinase 1 OS=Homo sapiens OX=9606 GN=TESK1 PE=1 SV=2
MAGERPPLRGPGPGPGEVPGEGPPGPGGTGGGPGRGRPSSYRALRSAVSSLARVDDFHCA
EKIGAGFFSEVYKVRHRQSGQVMVLKMNKLPSNRGNTLREVQLMNRLRHPNILRFMGVCV
HQGQLHALTEYMNGGTLEQLLSSPEPLSWPVRLHLALDIARGLRYLHSKGVFHRDLTSKN
CLVRREDRGFTAVVGDFGLAEKIPVYREGARKEPLAVVGSPYWMAPEVLRGELYDEKADV
FAFGIVLCELIARVPADPDYLPRTEDFGLDVPAFRTLVGDDCPLPFLLLAIHCCNLEPST
RAPFTEITQHLEWILEQLPEPAPLTRTALTHNQGSVARGGPSATLPRPDPRLSRSRSDLF
LPPSPESPPNWGDNLTRVNPFSLREDLRGGKIKLLDTPSKPVLPLVPPSPFPSTQLPLVT
TPETLVQPGTPARRCRSLPSSPELPRRMETALPGPGPPAVGPSAEEKMECEGSSPEPEPP
GPAPQLPLAVATDNFISTCSSASQPWSPRSGPVLNNNPPAVVVNSPQGWAGEPWNRAQHS
LPRAAALERTEPSPPPSAPREPDEGLPCPGCCLGPFSFGFLSMCPRPTPAVARYRNLNCE
AGSLLCHRGHHAKPPTPSLQLPGARS
>sp|A0A0J9YXM7|TJB15_HUMAN T cell receptor beta joining 1-5 OS=Homo sapiens OX=9606 GN=TRBJ1-5 PE=4 SV=2
SNQPQHFGDGTRLSIL
>sp|Q08629|TICN1_HUMAN Testican-1 OS=Homo sapiens OX=9606 GN=SPOCK1 PE=1 SV=1
MPAIAVLAAAAAAWCFLQVESRHLDALAGGAGPNHGNFLDNDQWLSTVSQYDRDKYWNRF
RDDDYFRNWNPNKPFDQALDPSKDPCLKVKCSPHKVCVTQDYQTALCVSRKHLLPRQKKG
NVAQKHWVGPSNLVKCKPCPVAQSAMVCGSDGHSYTSKCKLEFHACSTGKSLATLCDGPC
PCLPEPEPPKHKAERSACTDKELRNLASRLKDWFGALHEDANRVIKPTSSNTAQGRFDTS
ILPICKDSLGWMFNKLDMNYDLLLDPSEINAIYLDKYEPCIKPLFNSCDSFKDGKLSNNE
WCYCFQKPGGLPCQNEMNRIQKLSKGKSLLGAFIPRCNEEGYYKATQCHGSTGQCWCVDK
YGNELAGSRKQGAVSCEEEQETSGDFGSGGSVVLLDDLEYERELGPKDKEGKLRVHTRAV
TEDDEDEDDDKEDEVGYIW
>sp|Q9BXU0|TEX12_HUMAN Testis-expressed protein 12 OS=Homo sapiens OX=9606 GN=TEX12 PE=1 SV=1
MMANHLVKPDNRNCKRPRELESPVPDSPQLSSLGKSDSSFSEISGLFYKDEALEKDLNDV
SKEINLMLSTYAKLLSERAAVDASYIDEIDELFKEANAIENFLIQKREFLRQRFTVIANT
LHR
>sp|Q86UU9|TKN4_HUMAN Tachykinin-4 OS=Homo sapiens OX=9606 GN=TAC4 PE=1 SV=1
MLPCLALLLLMELSVCTVAGDGGEEQTLSTEAETWVIVALEEGAGPSIQLQLQEVKTGKA
SQFFGLMGKRVGGRPLIQPRRKKAYQLEHTFQGLLGKRSLFTEGREDEAQGSE
>sp|A0A0A0MTA7|TJB21_HUMAN T cell receptor beta joining 2-1 OS=Homo sapiens OX=9606 GN=TRBJ2-1 PE=4 SV=2
SYNEQFFGPGTRLTVL
>sp|Q9BU70|TRMO_HUMAN tRNA (adenine(37)-N6)-methyltransferase OS=Homo sapiens OX=9606 GN=TRMO PE=1 SV=2
MRGLEESGPRPTATPCGCVKPALETGNLLTEPVGYLESCFSAKNGTPRQPSICSYSRACL
RIRKRIFNNPEHSLMGLEQFSHVWILFVFHKNGHLSCKAKVQPPRLNGAKTGVFSTRSPH
RPNAIGLTLAKLEKVEGGAIYLSGIDMIHGTPVLDIKPYIAEYDSPQNVMEPLADFNLQN
NQHTPNTVSQSDSKTDSCDQRQLSGCDEPQPHHSTKRKPKCPEDRTSEENYLTHSDTARI
QQAFPMHREIAVDFGLESRRDQSSSVAEEQIGPYCPEKSFSEKGTDKKLERVEGAAVLQG
SRAETQPMAPHCPAGRADGAPRSVVPAWVTEAPVATLEVRFTPHAEMDLGQLSSQDVGQA
SFKYFQSAEEAKRAIEAVLSADPRSVYRRKLCQDRLFYFTVDIAHVTCWFGDGFAEVLRI
KPASEPVHMTGPVGSLVSLGS
>sp|I1YAP6|TRI77_HUMAN Tripartite motif-containing protein 77 OS=Homo sapiens OX=9606 GN=TRIM77 PE=2 SV=2
MASAITQCSTSELTCSICTDYLTDPVTICCGHRFCSPCLCLLWEDTLTPNCCPVCREISQ
QMYFKRIIFAEKQVIPTRESVPCQLSSSAMLICRRHQEIKNLICETDRSLLCFLCSQSPR
HATHKHYMTREADEYYRKKLLIQMKSIWKKKQKNQRNLNRETNIIGTWEVFINLRSMMIS
AEYPKVCQYLREEEQKHVESLAREGRIIFQQLKRSQTRMAKMGILLREMYEKLKEMSCKA
DVNLPQDLGDVMKRNEFLRLAMPQPVNPQLSAWTITGVSERLNFFRVYITLDRKICSNHK
LLFEDLRHLQCSLDDTDMSCNPTSTQYTSSWGAQILSSGKHYWEVDVKDSCNWVIGLCRE
AWTKRNDMRLDSEGIFLLLCLKVDDHFSLFSTSPLLPHYIPRPQGWLGVFLDYECGIVSF
VNVAQSSLICSFLSRIFYFPLRPFICHGSK
>sp|Q6NT89|TRNP1_HUMAN TMF-regulated nuclear protein 1 OS=Homo sapiens OX=9606 GN=TRNP1 PE=2 SV=2
MPGCRISACGPGAQEGTAEQRSPPPPWDPMPSSQPPPPTPTLTPTPTPGQSPPLPDAAGA
SAGAAEDQELQRWRQGASGIAGLAGPGGGSGAAAGAGGRALELAEARRRLLEVEGRRRLV
SELESRVLQLHRVFLAAELRLAHRAESLSRLSGGVAQAELYLAAHGSRLKKGPRRGRRGR
PPALLASALGLGGCVPWGAGRLRRGHGPEPDSPFRRSPPRGPASPQR
>sp|Q629K1|TRIQK_HUMAN Triple QxxK/R motif-containing protein OS=Homo sapiens OX=9606 GN=TRIQK PE=3 SV=1
MGRKDAATIKLPVDQYRKQIGKQDYKKTKPILRATKLKAEAKKTAIGIKEVGLVLAAILA
LLLAFYAFFYLRLTTDVDPDLDQDED
>sp|O14717|TRDMT_HUMAN tRNA (cytosine(38)-C(5))-methyltransferase OS=Homo sapiens OX=9606 GN=TRDMT1 PE=1 SV=1
MEPLRVLELYSGVGGMHHALRESCIPAQVVAAIDVNTVANEVYKYNFPHTQLLAKTIEGI
TLEEFDRLSFDMILMSPPCQPFTRIGRQGDMTDSRTNSFLHILDILPRLQKLPKYILLEN
VKGFEVSSTRDLLIQTIENCGFQYQEFLLSPTSLGIPNSRLRYFLIAKLQSEPLPFQAPG
QVLMEFPKIESVHPQKYAMDVENKIQEKNVEPNISFDGSIQCSGKDAILFKLETAEEIHR
KNQQDSDLSVKMLKDFLEDDTDVNQYLLPPKSLLRYALLLDIVQPTCRRSVCFTKGYGSY
IEGTGSVLQTAEDVQVENIYKSLTNLSQEEQITKLLILKLRYFTPKEIANLLGFPPEFGF
PEKITVKQRYRLLGNSLNVHVVAKLIKILYE
>sp|Q63HR2|TNS2_HUMAN Tensin-2 OS=Homo sapiens OX=9606 GN=TNS2 PE=1 SV=2
MKSSGPVERLLRALGRRDSSRAASRPRKAEPHSFREKVFRKKPPVCAVCKVTIDGTGVSC
RVCKVATHRKCEAKVTSACQALPPVELRRNTAPVRRIEHLGSTKSLNHSKQRSTLPRSFS
LDPLMERRWDLDLTYVTERILAAAFPARPDEQRHRGHLRELAHVLQSKHRDKYLLFNLSE
KRHDLTRLNPKVQDFGWPELHAPPLDKLCSICKAMETWLSADPQHVVVLYCKGNKGKLGV
IVSAYMHYSKISAGADQALATLTMRKFCEDKVATELQPSQRRYISYFSGLLSGSIRMNSS
PLFLHYVLIPMLPAFEPGTGFQPFLKIYQSMQLVYTSGVYHIAGPGPQQLCISLEPALLL
KGDVMVTCYHKGGRGTDRTLVFRVQFHTCTIHGPQLTFPKDQLDEAWTDERFPFQASVEF
VFSSSPEKIKGSTPRNDPSVSVDYNTTEPAVRWDSYENFNQHHEDSVDGSLTHTRGPLDG
SPYAQVQRPPRQTPPAPSPEPPPPPMLSVSSDSGHSSTLTTEPAAESPGRPPPTAAERQE
LDRLLGGCGVASGGRGAGRETAILDDEEQPTVGGGPHLGVYPGHRPGLSRHCSCRQGYRE
PCGVPNGGYYRPEGTLERRRLAYGGYEGSPQGYAEASMEKRRLCRSLSEGLYPYPPEMGK
PATGDFGYRAPGYREVVILEDPGLPALYPCPACEEKLALPTAALYGLRLEREAGEGWASE
AGKPLLHPVRPGHPLPLLLPACGHHHAPMPDYSCLKPPKAGEEGHEGCSYTMCPEGRYGH
PGYPALVTYSYGGAVPSYCPAYGRVPHSCGSPGEGRGYPSPGAHSPRAGSISPGSPPYPQ
SRKLSYEIPTEEGGDRYPLPGHLASAGPLASAESLEPVSWREGPSGHSTLPRSPRDAPCS
ASSELSGPSTPLHTSSPVQGKESTRRQDTRSPTSAPTQRLSPGEALPPVSQAGTGKAPEL
PSGSGPEPLAPSPVSPTFPPSSPSDWPQERSPGGHSDGASPRSPVPTTLPGLRHAPWQGP
RGPPDSPDGSPLTPVPSQMPWLVASPEPPQSSPTPAFPLAASYDTNGLSQPPLPEKRHLP
GPGQQPGPWGPEQASSPARGISHHVTFAPLLSDNVPQTPEPPTQESQSNVKFVQDTSKFW
YKPHLSRDQAIALLKDKDPGAFLIRDSHSFQGAYGLALKVATPPPSAQPWKGDPVEQLVR
HFLIETGPKGVKIKGCPSEPYFGSLSALVSQHSISPISLPCCLRIPSKDPLEETPEAPVP
TNMSTAADLLRQGAACSVLYLTSVETESLTGPQAVARASSAALSCSPRPTPAVVHFKVSA
QGITLTDNQRKLFFRRHYPVNSITFSSTDPQDRRWTNPDGTTSKIFGFVAKKPGSPWENV
CHLFAELDPDQPAGAIVTFITKVLLGQRK
>sp|Q9NYL9|TMOD3_HUMAN Tropomodulin-3 OS=Homo sapiens OX=9606 GN=TMOD3 PE=1 SV=1
MALPFRKDLEKYKDLDEDELLGNLSETELKQLETVLDDLDPENALLPAGFRQKNQTSKST
TGPFDREHLLSYLEKEALEHKDREDYVPYTGEKKGKIFIPKQKPVQTFTEEKVSLDPELE
EALTSASDTELCDLAAILGMHNLITNTKFCNIMGSSNGVDQEHFSNVVKGEKILPVFDEP
PNPTNVEESLKRTKENDAHLVEVNLNNIKNIPIPTLKDFAKALETNTHVKCFSLAATRSN
DPVATAFAEMLKVNKTLKSLNVESNFITGVGILALIDALRDNETLAELKIDNQRQQLGTA
VELEMAKMLEENTNILKFGYQFTQQGPRTRAANAITKNNDLVRKRRVEGDHQ
>sp|Q12888|TP53B_HUMAN TP53-binding protein 1 OS=Homo sapiens OX=9606 GN=TP53BP1 PE=1 SV=2
MDPTGSQLDSDFSQQDTPCLIIEDSQPESQVLEDDSGSHFSMLSRHLPNLQTHKENPVLD
VVSNPEQTAGEERGDGNSGFNEHLKENKVADPVDSSNLDTCGSISQVIEQLPQPNRTSSV
LGMSVESAPAVEEEKGEELEQKEKEKEEDTSGNTTHSLGAEDTASSQLGFGVLELSQSQD
VEENTVPYEVDKEQLQSVTTNSGYTRLSDVDANTAIKHEEQSNEDIPIAEQSSKDIPVTA
QPSKDVHVVKEQNPPPARSEDMPFSPKASVAAMEAKEQLSAQELMESGLQIQKSPEPEVL
STQEDLFDQSNKTVSSDGCSTPSREEGGCSLASTPATTLHLLQLSGQRSLVQDSLSTNSS
DLVAPSPDAFRSTPFIVPSSPTEQEGRQDKPMDTSVLSEEGGEPFQKKLQSGEPVELENP
PLLPESTVSPQASTPISQSTPVFPPGSLPIPSQPQFSHDIFIPSPSLEEQSNDGKKDGDM
HSSSLTVECSKTSEIEPKNSPEDLGLSLTGDSCKLMLSTSEYSQSPKMESLSSHRIDEDG
ENTQIEDTEPMSPVLNSKFVPAENDSILMNPAQDGEVQLSQNDDKTKGDDTDTRDDISIL
ATGCKGREETVAEDVCIDLTCDSGSQAVPSPATRSEALSSVLDQEEAMEIKEHHPEEGSS
GSEVEEIPETPCESQGEELKEENMESVPLHLSLTETQSQGLCLQKEMPKKECSEAMEVET
SVISIDSPQKLAILDQELEHKEQEAWEEATSEDSSVVIVDVKEPSPRVDVSCEPLEGVEK
CSDSQSWEDIAPEIEPCAENRLDTKEEKSVEYEGDLKSGTAETEPVEQDSSQPSLPLVRA
DDPLRLDQELQQPQTQEKTSNSLTEDSKMANAKQLSSDAEAQKLGKPSAHASQSFCESSS
ETPFHFTLPKEGDIIPPLTGATPPLIGHLKLEPKRHSTPIGISNYPESTIATSDVMSESM
VETHDPILGSGKGDSGAAPDVDDKLCLRMKLVSPETEASEESLQFNLEKPATGERKNGST
AVAESVASPQKTMSVLSCICEARQENEARSEDPPTTPIRGNLLHFPSSQGEEEKEKLEGD
HTIRQSQQPMKPISPVKDPVSPASQKMVIQGPSSPQGEAMVTDVLEDQKEGRSTNKENPS
KALIERPSQNNIGIQTMECSLRVPETVSAATQTIKNVCEQGTSTVDQNFGKQDATVQTER
GSGEKPVSAPGDDTESLHSQGEEEFDMPQPPHGHVLHRHMRTIREVRTLVTRVITDVYYV
DGTEVERKVTEETEEPIVECQECETEVSPSQTGGSSGDLGDISSFSSKASSLHRTSSGTS
LSAMHSSGSSGKGAGPLRGKTSGTEPADFALPSSRGGPGKLSPRKGVSQTGTPVCEEDGD
AGLGIRQGGKAPVTPRGRGRRGRPPSRTTGTRETAVPGPLGIEDISPNLSPDDKSFSRVV
PRVPDSTRRTDVGAGALRRSDSPEIPFQAAAGPSDGLDASSPGNSFVGLRVVAKWSSNGY
FYSGKITRDVGAGKYKLLFDDGYECDVLGKDILLCDPIPLDTEVTALSEDEYFSAGVVKG
HRKESGELYYSIEKEGQRKWYKRMAVILSLEQGNRLREQYGLGPYEAVTPLTKAADISLD
NLVEGKRKRRSNVSSPATPTASSSSSTTPTRKITESPRASMGVLSGKRKLITSEEERSPA
KRGRKSATVKPGAVGAGEFVSPCESGDNTGEPSALEEQRGPLPLNKTLFLGYAFLLTMAT
TSDKLASRSKLPDGPTGSSEEEEEFLEIPPFNKQYTESQLRAGAGYILEDFNEAQCNTAY
QCLLIADQHCRTRKYFLCLASGIPCVSHVWVHDSCHANQLQNYRNYLLPAGYSLEEQRIL
DWQPRENPFQNLKVLLVSDQQQNFLELWSEILMTGGAASVKQHHSSAHNKDIALGVFDVV
VTDPSCPASVLKCAEALQLPVVSQEWVIQCLIVGERIGFKQHPKYKHDYVSH
>sp|P19075|TSN8_HUMAN Tetraspanin-8 OS=Homo sapiens OX=9606 GN=TSPAN8 PE=1 SV=1
MAGVSACIKYSMFTFNFLFWLCGILILALAIWVRVSNDSQAIFGSEDVGSSSYVAVDILI
AVGAIIMILGFLGCCGAIKESRCMLLLFFIGLLLILLLQVATGILGAVFKSKSDRIVNET
LYENTKLLSATGESEKQFQEAIIVFQEEFKCCGLVNGAADWGNNFQHYPELCACLDKQRP
CQSYNGKQVYKETCISFIKDFLAKNLIIVIGISFGLAVIEILGLVFSMVLYCQIGNK
>sp|B1AH88|TSPOB_HUMAN Putative peripheral benzodiazepine receptor-related protein OS=Homo sapiens OX=9606 GN=TSPO PE=5 SV=1
MAPHLLWCPTNGLGLGGSPAGQWGGGSHYRGLVPGEPAGRPPALPLPGLAGLHDHTQLLR
MAGQPWLAWGTAAARVSARPTRDCSCTSRCHHACDVVAVTLS
>sp|P35443|TSP4_HUMAN Thrombospondin-4 OS=Homo sapiens OX=9606 GN=THBS4 PE=1 SV=2
MLAPRGAAVLLLHLVLQRWLAAGAQATPQVFDLLPSSSQRLNPGALLPVLTDPALNDLYV
ISTFKLQTKSSATIFGLYSSTDNSKYFEFTVMGRLNKAILRYLKNDGKVHLVVFNNLQLA
DGRRHRILLRLSNLQRGAGSLELYLDCIQVDSVHNLPRAFAGPSQKPETIELRTFQRKPQ
DFLEELKLVVRGSLFQVASLQDCFLQQSEPLAATGTGDFNRQFLGQMTQLNQLLGEVKDL
LRQQVKETSFLRNTIAECQACGPLKFQSPTPSTVVPPAPPAPPTRPPRRCDSNPCFRGVQ
CTDSRDGFQCGPCPEGYTGNGITCIDVDECKYHPCYPGVHCINLSPGFRCDACPVGFTGP
MVQGVGISFAKSNKQVCTDIDECRNGACVPNSICVNTLGSYRCGPCKPGYTGDQIRGCKA
ERNCRNPELNPCSVNAQCIEERQGDVTCVCGVGWAGDGYICGKDVDIDSYPDEELPCSAR
NCKKDNCKYVPNSGQEDADRDGIGDACDEDADGDGILNEQDNCVLIHNVDQRNSDKDIFG
DACDNCLSVLNNDQKDTDGDGRGDACDDDMDGDGIKNILDNCPKFPNRDQRDKDGDGVGD
ACDSCPDVSNPNQSDVDNDLVGDSCDTNQDSDGDGHQDSTDNCPTVINSAQLDTDKDGIG
DECDDDDDNDGIPDLVPPGPDNCRLVPNPAQEDSNSDGVGDICESDFDQDQVIDRIDVCP
ENAEVTLTDFRAYQTVVLDPEGDAQIDPNWVVLNQGMEIVQTMNSDPGLAVGYTAFNGVD
FEGTFHVNTQTDDDYAGFIFGYQDSSSFYVVMWKQTEQTYWQATPFRAVAEPGIQLKAVK
SKTGPGEHLRNSLWHTGDTSDQVRLLWKDSRNVGWKDKVSYRWFLQHRPQVGYIRVRFYE
GSELVADSGVTIDTTMRGGRLGVFCFSQENIIWSNLKYRCNDTIPEDFQEFQTQNFDRFD
N
>sp|O75694|NU155_HUMAN Nuclear pore complex protein Nup155 OS=Homo sapiens OX=9606 GN=NUP155 PE=1 SV=1
MPSSLLGAAMPASTSAAALQEALENAGRLIDRQLQEDRMYPDLSELLMVSAPNNPTVSGM
SDMDYPLQGPGLLSVPNLPEISSIRRVPLPPELVEQFGHMQCNCMMGVFPPISRAWLTID
SDIFMWNYEDGGDLAYFDGLSETILAVGLVKPKAGIFQPHVRHLLVLATPVDIVILGLSY
ANLQTGSGVLNDSLSGGMQLLPDPLYSLPTDNTYLLTITSTDNGRIFLAGKDGCLYEVAY
QAEAGWFSQRCRKINHSKSSLSFLVPSLLQFTFSEDDPILQIAIDNSRNILYTRSEKGVI
QVYDLGQDGQGMSRVASVSQNAIVSAAGNIARTIDRSVFKPIVQIAVIENSESLDCQLLA
VTHAGVRLYFSTCPFRQPLARPNTLTLVHVRLPPGFSASSTVEKPSKVHRALYSKGILLM
AASENEDNDILWCVNHDTFPFQKPMMETQMTAGVDGHSWALSAIDELKVDKIITPLNKDH
IPITDSPVVVQQHMLPPKKFVLLSAQGSLMFHKLRPVDQLRHLLVSNVGGDGEEIERFFK
LHQEDQACATCLILACSTAACDREVSAWATRAFFRYGGEAQMRFPTTLPPPSNVGPILGS
PVYSSSPVPSGSPYPNPSFLGTPSHGIQPPAMSTPVCALGNPATQATNMSCVTGPEIVYS
GKHNGICIYFSRIMGNIWDASLVVERIFKSGNREITAIESSVPCQLLESVLQELKGLQEF
LDRNSQFAGGPLGNPNTTAKVQQRLIGFMRPENGNPQQMQQELQRKFHEAQLSEKISLQA
IQQLVRKSYQALALWKLLCEHQFTIIVAELQKELQEQLKITTFKDLVIRDKELTGALIAS
LINCYIRDNAAVDGISLHLQDICPLLYSTDDAICSKANELLQRSRQVQNKTEKERMLRES
LKEYQKISNQVDLSNVCAQYRQVRFYEGVVELSLTAAEKKDPQGLGLHFYKHGEPEEDIV
GLQAFQERLNSYKCITDTLQELVNQSKAAPQSPSVPKKPGPPVLSSDPNMLSNEEAGHHF
EQMLKLSQRSKDELFSIALYNWLIQVDLADKLLQVASPFLEPHLVRMAKVDQNRVRYMDL
LWRYYEKNRSFSNAARVLSRLADMHSTEISLQQRLEYIARAILSAKSSTAISSIAADGEF
LHELEEKMEVARIQLQIQETLQRQYSHHSSVQDAVSQLDSELMDITKLYGEFADPFKLAE
CKLAIIHCAGYSDPILVQTLWQDIIEKELSDSVTLSSSDRMHALSLKIVLLGKIYAGTPR
FFPLDFIVQFLEQQVCTLNWDVGFVIQTMNEIGVPLPRLLEVYDQLFKSRDPFWNRMKKP
LHLLDCIHVLLIRYVENPSQVLNCERRRFTNLCLDAVCGYLVELQSMSSSVAVQAITGNF
KSLQAKLERLH
>sp|Q7Z3S9|NT2NA_HUMAN Notch homolog 2 N-terminal-like protein A OS=Homo sapiens OX=9606 GN=NOTCH2NLA PE=1 SV=1
MCVTYHNGTGYCKCPEGFLGEYCQHRDPCEKNRCQNGGTCVAQAMLGKATCRCASGFTGE
DCQYSTSHPCFVSRPCLNGGTCHMLSRDTYECTCQVGFTGKECQWTDACLSHPCANGSTC
TTVANQFSCKCLTGFTGQKCETDVNECDIPGHCQHGGTCLNLPGSYQCQCLQGFTGQYCD
SLYVPCAPSPCVNGGTCRQTGDFTFECNCLPETVRRGTELWERDREVWNGKEHDEN
>sp|Q8NGY2|OR6K2_HUMAN Olfactory receptor 6K2 OS=Homo sapiens OX=9606 GN=OR6K2 PE=2 SV=1
MESPNRTTIQEFIFSAFPYSWVKSVVCFVPLLFIYAFIVVGNLVIITVVQLNTHLHTPMY
TFISALSFLEIWYTTATIPKMLSSLLSERSISFNGCLLQMYFFHSTGICEVCLLTVMAFD
HYLAICSPLHYPSIMTPKLCTQLTLSCCVCGFITPLPEIAWISTLPFCGSNHLEHIFCDF
LPVLRLACTDTRAIVMIQVVDVIHAVEIITAVMLIFMSYDGIVAVILRIHSAGGRRTAFS
TCVSHFIVFSLFFGSVTLMYLRFSATYSLFWDIAIALAFAVLSPFFNPIIYSLRNKEIKE
AIKKHIGQAKIFFSVRPGTSSKIF
>sp|O95222|OR6A2_HUMAN Olfactory receptor 6A2 OS=Homo sapiens OX=9606 GN=OR6A2 PE=2 SV=2
MEWRNHSGRVSEFVLLGFPAPAPLQVLLFALLLLAYVLVLTENTLIIMAIRNHSTLHKPM
YFFLANMSFLEIWYVTVTIPKMLAGFVGSKQDHGQLISFEGCMTQLYFFLGLGCTECVLL
AVMAYDRYMAICYPLHYPVIVSGRLCVQMAAGSWAGGFGISMVKVFLISGLSYCGPNIIN
HFFCDVSPLLNLSCTDMSTAELTDFILAIFILLGPLSVTGASYVAITGAVMHIPSAAGRY
KAFSTCASHLTVVIIFYAASIFIYARPKALSAFDTNKLVSVLYAVIVPLLNPIIYCLRNQ
EVKRALCCTLHLYQHQDPDPKKASRNV
>sp|Q7Z3T1|OR2W3_HUMAN Olfactory receptor 2W3 OS=Homo sapiens OX=9606 GN=OR2W3 PE=2 SV=2
MDGTNGSTQTHFILLGFSDRPHLERILFVVILIAYLLTLVGNTTIILVSRLDPHLHTPMY
FFLAHLSFLDLSFTTSSIPQLLYNLNGCDKTISYMGCAIQLFLFLGLGGVECLLLAVMAY
DRCVAICKPLHYMVIMNPRLCRGLVSVTWGCGVANSLAMSPVTLRLPRCGHHEVDHFLRE
MPALIRMACVSTVAIEGTVFVLAVGVVLSPLVFILLSYSYIVRAVLQIRSASGRQKAFGT
CGSHLTVVSLFYGNIIYMYMQPGASSSQDQGMFLMLFYNIVTPLLNPLIYTLRNREVKGA
LGRLLLGKRELGKE
>sp|Q5UE93|PI3R6_HUMAN Phosphoinositide 3-kinase regulatory subunit 6 OS=Homo sapiens OX=9606 GN=PIK3R6 PE=1 SV=1
MESSDVELDLQRSVQAVLRELSTQAPALQSNQGMWRWSLHKKVERDPGKSPVLVRILLRE
LEKAESQDLRHVIIPLLHTVMYVLTKATGITEELYQRIYAFCTRLLTLPTPYCTVALDCA
IRLKTEMAVPGTLYQRMVIAEQNLTNELYPYQERVFLFVDPELVSASVCSALLLEIEAAQ
AQQTPETCMRHVVSHALQAALGEACHAGALHRKLQASPRRTLEHYFHAVVAALEQMASEA
SPSREGHVERLEEIYCSLLGPAAGRCGGDLVQERPPSIPLPSPYITFHLWTGEEQLWKEL
VLFLRPRSQLRLSADLEVLDLQGLRPDRELARVSVLSTDSGIERDLPTGADELPAPGSPE
MERAGLQRKGGIKKRAWPLDFLMPGSWDGPPGLHRRTGRPSGDGEMLPGVSRLHTARVLV
LGDDRMLGRLAQAYHRLRKRETQKFCLTPRLSLQLYYIPVLAPEKPAASRQPELGELATF
LGRVDPWYQSNVNTLCPAIHKLAEMPPSLDTSRTVDPFILDVITYYIRMGTQPIYFQIYT
VKIFFSDLSQDPTEDIFLIELKVKIQDSKFPKDGFSPRRRGVAEGPGAELSLCYQKALLS
HRPREVTVSLRATGLILKAIPASDTEVSGSSHCPLPAAPVTDHTCLNVNVTEVVKSSNLA
GKSFSTVTNTFRTNNIQIQSRDQRLLTLSLDKDDQRTFRDVVRFEVAPCPEPCSGAQKSK
APWLNLHGQQEVEAIKAKPKPLLMPINTFSGIVQ
>sp|Q9Y5Y5|PEX16_HUMAN Peroxisomal membrane protein PEX16 OS=Homo sapiens OX=9606 GN=PEX16 PE=1 SV=2
MEKLRLLGLRYQEYVTRHPAATAQLETAVRGFSYLLAGRFADSHELSELVYSASNLLVLL
NDGILRKELRKKLPVSLSQQKLLTWLSVLECVEVFMEMGAAKVWGEVGRWLVIALVQLAK
AVLRMLLLLWFKAGLQTSPPIVPLDRETQAQPPDGDHSPGNHEQSYVGKRSNRVVRTLQN
TPSLHSRHWGAPQQREGRQQQHHEELSATPTPLGLQETIAEFLYIARPLLHLLSLGLWGQ
RSWKPWLLAGVVDVTSLSLLSDRKGLTRRERRELRRRTILLLYYLLRSPFYDRFSEARIL
FLLQLLADHVPGVGLVTRPLMDYLPTWQKIYFYSWG
>sp|Q8N2H9|PELI3_HUMAN E3 ubiquitin-protein ligase pellino homolog 3 OS=Homo sapiens OX=9606 GN=PELI3 PE=1 SV=2
MVLEGNPEVGSPRTSDLQHRGNKGSCVLSSPGEDAQPGEEPIKYGELIVLGCCEEGGEET
EAQRGEVTGPRAHSCYNGCLASGDKGRRRSRLALSRRSHANGVKPDVMHHISTPLVSKAL
SNRGQHSISYTLSRSHSVIVEYTHDSDTDMFQIGRSTENMIDFVVTDTSPGGGAAEGPSA
QSTISRYACRILCDRRPPYTARIYAAGFDASSNIFLGERAAKWRTPDGLMDGLTTNGVLV
MHPAGGFSEDSAPGVWREISVCGNVYTLRDSRSAQQRGKLVENESNVLQDGSLIDLCGAT
LLWRTPAGLLRAPTLKQLEAQRQEANAARPQCPVGLSTLAFPSPARGRTAPDKQQPWVYV
RCGHVHGYHGWGCRRERGPQERECPLCRLVGPYVPLWLGQEAGLCLDPGPPSHAFAPCGH
VCSEKTARYWAQTPLPHGTHAFHAACPFCGAWLTGEHGCVRLIFQGPLD
>sp|Q6PEW0|PRS54_HUMAN Inactive serine protease 54 OS=Homo sapiens OX=9606 GN=PRSS54 PE=2 SV=3
MVSAAGLSGDGKMRGVLLVLLGLLYSSTSCGVQKASVFYGPDPKEGLVSSMEFPWVVSLQ
DSQYTHLAFGCILSEFWVLSIASAIQNRKDIVVIVGISNMDPSKIAHTEYPVNTIIIHED
FDNNSMSNNIALLKTDTAMHFGNLVQSICFLGRMLHTPPVLQNCWVSGWNPTSATGNHMT
MSVLRKIFVKDLDMCPLYKLQKTECGSHTKEETKTACLGDPGSPMMCQLQQFDLWVLRGV
LNFGGETCPGLFLYTKVEDYSKWITSKAERAGPPLSSLHHWEKLISFSHHGPNATMTQKT
YSDSELGHVGSYLQGQRRTITHSRLGNSSRDSLDVREKDVKESGRSPEASVQPLYYDYYG
GEVGEGRIFAGQNRLYQPEEIILVSFVLVFFCSSI
>sp|Q5FWE3|PRRT3_HUMAN Proline-rich transmembrane protein 3 OS=Homo sapiens OX=9606 GN=PRRT3 PE=1 SV=3
MASSPWGCVCGLLLLLLPLLGTGPALGRGFPRPLENSEIPMIPGAHPKGSVGSEPQAFDV
FPENPRADSHRNSDVRHAPAEEMPEKPVASPLGPALYGPKAAQGAQRERLPVTDDLQMAQ
GPSSHGWTGPLDSQELLQQEAVAPHPVGHPHLTFIPTTPRRQLRVATVPPSLQHEGQEGQ
WPPRDEGLKAKTKSRVPPTSPSDHQGPPHTLVSHSGTVKRPVLEGQGGFEEHLQEAAQGP
HFTQQDPAAPDVGSVPPVEVVYSQEPGAQPDLALARSLPPAEELPVETPKRAGAEVSWEV
SSPGPPPKQADLPDAKDSPGPQPTDPPASEAPDRPSKPERAAMNGADPISPQRVRGAVEA
PGTPKSLIPGPSDPGPAVNRTESPMGALQPDEAEEWPGRPQSHPPAPPVQAPSTSRRGLI
RVTTQRALGQPPPPEPTASSMASAPASSPPANATAPPLRWGPLRRVLSFSWELHVYGVGV
LFLLPALLALAALAAAPAGPRLALVAAVLVLVASALRSAYMLTDPYGSQARLGVRGGLVL
YNLPFPLLLTALAALTLLGLGAGLPPPLQNPLLLGAVALVHGVGLLATDLLSTWSVLNLL
TQGLSCAWGAAVALGTLCLCRRRLLDGPRGWDASPGPRLLAVAGALGLLASGLQLAAALW
LYPGPGRVGRFSWAWWGVHFWLRLLELTWALALALAAVAAARPRPPTEHACWAKLMRLAC
PAPSGKSEVPERPNNCYAGPSNVGAGSLDISKSLIRNPAESGQLATPSSGAWGSAASLGR
GPQGGPGLSRNGVGPAPSLSELDLRPPSPINLSRSIDAALFREHLVRDSVFQRCGLRGLA
SPPPGGALRPRRGSHPKAELDDAGSSLLRGRCRSLSDVRVRGPVPQHVVEAPDGAAAAAS
GSSLDSFSRGSLKISWNPWRHGLSSVDSLPLDELPSTVQLLPAPTPAPDSTAARQGDGQG
EVQPRGKPGESRSASSDTIEL
>sp|Q5SWA1|PR15B_HUMAN Protein phosphatase 1 regulatory subunit 15B OS=Homo sapiens OX=9606 GN=PPP1R15B PE=1 SV=1
MEPGTGGSRKRLGPRAGFRFWPPFFPRRSQAGSSKFPTPLGPENSGNPTLLSSAQPETRV
SYWTKLLSQLLAPLPGLLQKVLIWSQLFGGMFPTRWLDFAGVYSALRALKGREKPAAPTA
QKSLSSLQLDSSDPSVTSPLDWLEEGIHWQYSPPDLKLELKAKGSALDPAAQAFLLEQQL
WGVELLPSSLQSRLYSNRELGSSPSGPLNIQRIDNFSVVSYLLNPSYLDCFPRLEVSYQN
SDGNSEVVGFQTLTPESSCLREDHCHPQPLSAELIPASWQGCPPLSTEGLPEIHHLRMKR
LEFLQQANKGQDLPTPDQDNGYHSLEEEHSLLRMDPKHCRDNPTQFVPAAGDIPGNTQES
TEEKIELLTTEVPLALEEESPSEGCPSSEIPMEKEPGEGRISVVDYSYLEGDLPISARPA
CSNKLIDYILGGASSDLETSSDPEGEDWDEEAEDDGFDSDSSLSDSDLEQDPEGLHLWNS
FCSVDPYNPQNFTATIQTAARIVPEEPSDSEKDLSGKSDLENSSQSGSLPETPEHSSGEE
DDWESSADEAESLKLWNSFCNSDDPYNPLNFKAPFQTSGENEKGCRDSKTPSESIVAISE
CHTLLSCKVQLLGSQESECPDSVQRDVLSGGRHTHVKRKKVTFLEEVTEYYISGDEDRKG
PWEEFARDGCRFQKRIQETEDAIGYCLTFEHRERMFNRLQGTCFKGLNVLKQC
>sp|Q00888|PSG4_HUMAN Pregnancy-specific beta-1-glycoprotein 4 OS=Homo sapiens OX=9606 GN=PSG4 PE=2 SV=3
MGPLSAPPCTQRITWKGVLLTASLLNFWNPPTTAQVTIEAQPPKVSEGKDVLLLVHNLPQ
NLAGYIWYKGQMTYLYHYITSYVVDGQRIIYGPAYSGRERVYSNASLLIQNVTQEDAGSY
TLHIIKRRDGTGGVTGHFTFTLHLETPKPSISSSNLNPREAMEAVILTCDPATPAASYQW
WMNGQSLPMTHRLQLSKTNRTLFIFGVTKYIAGPYECEIRNPVSASRSDPVTLNLLPKLS
KPYITINNLNPRENKDVLTFTCEPKSKNYTYIWWLNGQSLPVSPRVKRPIENRILILPNV
TRNETGPYQCEIRDRYGGIRSDPVTLNVLYGPDLPSIYPSFTYYRSGENLYLSCFAESNP
RAQYSWTINGKFQLSGQKLSIPQITTKHSGLYACSVRNSATGKESSKSITVKVSDWILP
>sp|P11465|PSG2_HUMAN Pregnancy-specific beta-1-glycoprotein 2 OS=Homo sapiens OX=9606 GN=PSG2 PE=2 SV=2
MGPLSAPPCTEHIKWKGLLVTASLLNFWNLPTTAQVTIEAQPPKVSEGKDVLLLVHNLPQ
NLTGYIWYKGQIRDLYHYITSYVVDGQIIIYGPAYSGRETAYSNASLLIQNVTREDAGSY
TLHIIKRGDGTRGVTGYFTFTLYLETPKPSISSSNLNPREAMETVILTCDPETPDTSYQW
WMNGQSLPMTHRFQLSETNRTLFLFGVTKYTAGPYECEIRNSGSASRSDPVTLNLLHGPD
LPRIHPSYTNYRSGDNLYLSCFANSNPPAQYSWTINGKFQQSGQNLFIPQITTKHSGLYV
CSVRNSATGEESSTSLTVKVSASTRIGLLPLLNPT
>sp|Q92932|PTPR2_HUMAN Receptor-type tyrosine-protein phosphatase N2 OS=Homo sapiens OX=9606 GN=PTPRN2 PE=1 SV=2
MGPPLPLLLLLLLLLPPRVLPAAPSSVPRGRQLPGRLGCLLEEGLCGASEACVNDGVFGR
CQKVPAMDFYRYEVSPVALQRLRVALQKLSGTGFTWQDDYTQYVMDQELADLPKTYLRRP
EASSPARPSKHSVGSERRYSREGGAALANALRRHLPFLEALSQAPASDVLARTHTAQDRP
PAEGDDRFSESILTYVAHTSALTYPPGSRTQLREDLLPRTLGQLQPDELSPKVDSGVDRH
HLMAALSAYAAQRPPAPPGEGSLEPQYLLRAPSRMPRPLLAPAAPQKWPSPLGDSEDPSS
TGDGARIHTLLKDLQRQPAEVRGLSGLELDGMAELMAGLMQGVDHGVARGSPGRAALGES
GEQADGPKATLRGDSFPDDGVQDDDDRLYQEVHRLSATLGGLLQDHGSRLLPGALPFARP
LDMERKKSEHPESSLSSEEETAGVENVKSQTYSKDLLGQQPHSEPGAAAFGELQNQMPGP
SKEEQSLPAGAQEALSDGLQLEVQPSEEEARGYIVTDRDPLRPEEGRRLVEDVARLLQVP
SSAFADVEVLGPAVTFKVSANVQNVTTEDVEKATVDNKDKLEETSGLKILQTGVGSKSKL
KFLPPQAEQEDSTKFIALTLVSLACILGVLLASGLIYCLRHSSQHRLKEKLSGLGGDPGA
DATAAYQELCRQRMATRPPDRPEGPHTSRISSVSSQFSDGPIPSPSARSSASSWSEEPVQ
SNMDISTGHMILSYMEDHLKNKNRLEKEWEALCAYQAEPNSSFVAQREENVPKNRSLAVL
TYDHSRVLLKAENSHSHSDYINASPIMDHDPRNPAYIATQGPLPATVADFWQMVWESGCV
VIVMLTPLAENGVRQCYHYWPDEGSNLYHIYEVNLVSEHIWCEDFLVRSFYLKNLQTNET
RTVTQFHFLSWYDRGVPSSSRSLLDFRRKVNKCYRGRSCPIIVHCSDGAGRSGTYVLIDM
VLNKMAKGAKEIDIAATLEHLRDQRPGMVQTKEQFEFALTAVAEEVNAILKALPQ
>sp|P23396|RS3_HUMAN 40S ribosomal protein S3 OS=Homo sapiens OX=9606 GN=RPS3 PE=1 SV=2
MAVQISKKRKFVADGIFKAELNEFLTRELAEDGYSGVEVRVTPTRTEIIILATRTQNVLG
EKGRRIRELTAVVQKRFGFPEGSVELYAEKVATRGLCAIAQAESLRYKLLGGLAVRRACY
GVLRFIMESGAKGCEVVVSGKLRGQRAKSMKFVDGLMIHSGDPVNYYVDTAVRHVLLRQG
VLGIKVKIMLPWDPTGKIGPKKPLPDHVSIVEPKDEILPTTPISEQKGGKPEPPAMPQPV
PTA
>sp|P62701|RS4X_HUMAN 40S ribosomal protein S4, X isoform OS=Homo sapiens OX=9606 GN=RPS4X PE=1 SV=2
MARGPKKHLKRVAAPKHWMLDKLTGVFAPRPSTGPHKLRECLPLIIFLRNRLKYALTGDE
VKKICMQRFIKIDGKVRTDITYPAGFMDVISIDKTGENFRLIYDTKGRFAVHRITPEEAK
YKLCKVRKIFVGTKGIPHLVTHDARTIRYPDPLIKVNDTIQIDLETGKITDFIKFDTGNL
CMVTGGANLGRIGVITNRERHPGSFDVVHVKDANGNSFATRLSNIFVIGKGNKPWISLPR
GKGIRLTIAEERDKRLAAKQSSG
>sp|Q96DW6|S2538_HUMAN Mitochondrial glycine transporter OS=Homo sapiens OX=9606 GN=SLC25A38 PE=2 SV=1
MIQNSRPSLLQPQDVGDTVETLMLHPVIKAFLCGSISGTCSTLLFQPLDLLKTRLQTLQP
SDHGSRRVGMLAVLLKVVRTESLLGLWKGMSPSIVRCVPGVGIYFGTLYSLKQYFLRGHP
PTALESVMLGVGSRSVAGVCMSPITVIKTRYESGKYGYESIYAALRSIYHSEGHRGLFSG
LTATLLRDAPFSGIYLMFYNQTKNIVPHDQVDATLIPITNFSCGIFAGILASLVTQPADV
IKTHMQLYPLKFQWIGQAVTLIFKDYGLRGFFQGGIPRALRRTLMAAMAWTVYEEMMAKM
GLKS
>sp|Q6Q0C1|S2547_HUMAN Solute carrier family 25 member 47 OS=Homo sapiens OX=9606 GN=SLC25A47 PE=2 SV=1
MDFVAGAIGGVCGVAVGYPLDTVKVRIQTEPKYTGIWHCVRDTYHRERVWGFYRGLSLPV
CTVSLVSSVSFGTYRHCLAHICRLRYGNPDAKPTKADITLSGCASGLVRVFLTSPTEVAK
VRLQTQTQAQKQQRRLSASGPLAVPPMCPVPPACPEPKYRGPLHCLATVAREEGLCGLYK
GSSALVLRDGHSFATYFLSYAVLCEWLSPAGHSRPDVPGVLVAGGCAGVLAWAVATPMDV
IKSRLQADGQGQRRYRGLLHCMVTSVREEGPRVLFKGLVLNCCRAFPVNMVVFVAYEAVL
RLARGLLT
>sp|Q96NU1|SAM11_HUMAN Sterile alpha motif domain-containing protein 11 OS=Homo sapiens OX=9606 GN=SAMD11 PE=1 SV=3
MSKGILQVHPPICDCPGCRISSPVNRGRLADKRTVALPAARNLKKERTPSFSASDGDSDG
SGPTCGRRPGLKQEDGPHIRIMKRRVHTHWDVNISFREASCSQDGNLPTLISSVHRSRHL
VMPEHQSRCEFQRGSLEIGLRPAGDLLGKRLGRSPRISSDCFSEKRARSESPQEALLLPR
ELGPSMAPEDHYRRLVSALSEASTFEDPQRLYHLGLPSHGEDPPWHDPPHHLPSHDLLRV
RQEVAAAALRGPSGLEAHLPSSTAGQRRKQGLAQHREGAAPAAAPSFSERELPQPPPLLS
PQNAPHVALGPHLRPPFLGVPSALCQTPGYGFLPPAQAEMFAWQQELLRKQNLARLELPA
DLLRQKELESARPQLLAPETALRPNDGAEELQRRGALLVLNHGAAPLLALPPQGPPGSGP
PTPSRDSARRAPRKGGPGPASARPSESKEMTGARLWAQDGSEDEPPKDSDGEDPETAAVG
CRGPTPGQAPAGGAGAEGKGLFPGSTLPLGFPYAVSPYFHTGAVGGLSMDGEEAPAPEDV
TKWTVDDVCSFVGGLSGCGEYTRVFREQGIDGETLPLLTEEHLLTNMGLKLGPALKIRAQ
VARRLGRVFYVASFPVALPLQPPTLRAPERELGTGEQPLSPTTATSPYGGGHALAGQTSP
KQENGTLALLPGAPDPSQPLC
>sp|Q8IZD0|SAM14_HUMAN Sterile alpha motif domain-containing protein 14 OS=Homo sapiens OX=9606 GN=SAMD14 PE=2 SV=2
MASSKLREPVDEVFDLDLAVPETARLDSSLHKARAQLLAKGRRHRPSRSRLRDSASSAED
GEGSDGPGGKVTDGCGSPLHRLRSPLHSGPGSPAGGSFCLDPPGLRRSLDEDEPPPSPLT
RYRPLHNAASHEGLAAASCSPPRSAPSSDSSPSFVRRHPRAEPHSEDDSRDASPPEPASP
TIGLDKKTRRKFLDLGVTLRRASTGKSRKEKGSNRLSMGSRESVEGSGRSGGSPFLPFSW
FTDSGKGSASSGSTTSPTCSPKHEGFSPKKSASQESTLSDDSTPPSSSPKIPSGPWQEAK
CSYPYHTLSQSSDEFLDEPLPPVHHWTSQQVGQWLQSLNLEQYAAEFAARQVDGPQLLQL
DGSKLKSLGLSNSHDRALVKRKLKEMAAAAEKERKAQEKAARQREKLRRREQEAKKS
>sp|P35542|SAA4_HUMAN Serum amyloid A-4 protein OS=Homo sapiens OX=9606 GN=SAA4 PE=1 SV=2
MRLFTGIVFCSLVMGVTSESWRSFFKEALQGVGDMGRAYWDIMISNHQNSNRYLYARGNY
DAAQRGPGGVWAAKLISRSRVYLQGLIDCYLFGNSSTVLEDSKSNEKAEEWGRSGKDPDR
FRPDGLPKKY
>sp|Q86WA9|S2611_HUMAN Sodium-independent sulfate anion transporter OS=Homo sapiens OX=9606 GN=SLC26A11 PE=1 SV=2
MPSSVTALGQARSSGPGMAPSACCCSPAALQRRLPILAWLPSYSLQWLKMDFVAGLSVGL
TAIPQALAYAEVAGLPPQYGLYSAFMGCFVYFFLGTSRDVTLGPTAIMSLLVSFYTFHEP
AYAVLLAFLSGCIQLAMGVLRLGFLLDFISYPVIKGFTSAAAVTIGFGQIKNLLGLQNIP
RPFFLQVYHTFLRIAETRVGDAVLGLVCMLLLLVLKLMRDHVPPVHPEMPPGVRLSRGLV
WAATTARNALVVSFAALVAYSFEVTGYQPFILTGETAEGLPPVRIPPFSVTTANGTISFT
EMVQDMGAGLAVVPLMGLLESIAVAKAFASQNNYRIDANQELLAIGLTNMLGSLVSSYPV
TGSFGRTAVNAQSGVCTPAGGLVTGVLVLLSLDYLTSLFYYIPKSALAAVIIMAVAPLFD
TKIFRTLWRVKRLDLLPLCVTFLLCFWEVQYGILAGALVSLLMLLHSAARPETKVSEGPV
LVLQPASGLSFPAMEALREEILSRALEVSPPRCLVLECTHVCSIDYTVVLGLGELLQDFQ
KQGVALAFVGLQVPVLRVLLSADLKGFQYFSTLEEAEKHLRQEPGTQPYNIREDSILDQK
VALLKA
>sp|Q8WXG8|S100Z_HUMAN Protein S100-Z OS=Homo sapiens OX=9606 GN=S100Z PE=1 SV=4
MPTQLEMAMDTMIRIFHRYSGKERKRFKLSKGELKLLLQRELTEFLSCQKETQLVDKIVQ
DLDANKDNEVDFNEFVVMVAALTVACNDYFVEQLKKKGK
>sp|Q5H9E4|S2553_HUMAN Solute carrier family 25 member 53 OS=Homo sapiens OX=9606 GN=SLC25A53 PE=2 SV=1
MGEQNHSPGKELQHRTRAEAPGKKSWHSQAYALGAVSNFMSTFLTFPIYKVVFRQQIHAM
AVSEAVRQLWHEGPQYFYRGIYPPLLSKTLQGTLLFGTYDSLLCFLSPVGPHTLGHRWAA
GLMSGVVEAVALSPFERVQNVLQDGRKQARFPSTFSILKEFNSYGLWGRLSLGYYRGFWP
VLARNSLGSALYFSFKDPIQDGLAEQGLPHWVPALVSGSVNGTITCLVLYPLIVLVANMQ
SHIGWQNMPSLWASAQDVWNTRGRKLLLIYRGGSLVILRSSVTWGLTTAIHDFLQRKSHS
RKELKTD
>sp|A6NNN8|S38A8_HUMAN Putative sodium-coupled neutral amino acid transporter 8 OS=Homo sapiens OX=9606 GN=SLC38A8 PE=2 SV=1
MEGQTPGSRGLPEKPHPATAAATLSSMGAVFILMKSALGAGLLNFPWAFSKAGGVVPAFL
VELVSLVFLISGLVILGYAAAVSGQATYQGVVRGLCGPAIGKLCEACFLLNLLMISVAFL
RVIGDQLEKLCDSLLSGTPPAPQPWYADQRFTLPLLSVLVILPLSAPREIAFQKYTSILG
TLAACYLALVITVQYYLWPQGLVRESHPSLSPASWTSVFSVFPTICFGFQCHEAAVSIYC
SMRKRSLSHWALVSVLSLLACCLIYSLTGVYGFLTFGTEVSADVLMSYPGNDMVIIVARV
LFAVSIVTVYPIVLFLGRSVMQDFWRRSCLGGWGPSALADPSGLWVRMPLTILWVTVTLA
MALFMPDLSEIVSIIGGISSFFIFIFPGLCLICAMGVEPIGPRVKCCLEVWGVVSVLVGT
FIFGQSTAAAVWEMF
>sp|O43868|S28A2_HUMAN Sodium/nucleoside cotransporter 2 OS=Homo sapiens OX=9606 GN=SLC28A2 PE=2 SV=2
MEKASGRQSIALSTVETGTVNPGLELMEKEVEPEGSKRTDAQGHSLGDGLGPSTYQRRSR
WPFSKARSFCKTHASLFKKILLGLLCLAYAAYLLAACILNFQRALALFVITCLVIFVLVH
SFLKKLLGKKLTRCLKPFENSRLRLWTKWVFAGVSLVGLILWLALDTAQRPEQLIPFAGI
CMFILILFACSKHHSAVSWRTVFSGLGLQFVFGILVIRTDLGYTVFQWLGEQVQIFLNYT
VAGSSFVFGDTLVKDVFAFQALPIIIFFGCVVSILYYLGLVQWVVQKVAWFLQITMGTTA
TETLAVAGNIFVGMTEAPLLIRPYLGDMTLSEIHAVMTGGFATISGTVLGAFIAFGVDAS
SLISASVMAAPCALASSKLAYPEVEESKFKSEEGVKLPRGKERNVLEAASNGAVDAIGLA
TNVAANLIAFLAVLAFINAALSWLGELVDIQGLTFQVICSYLLRPMVFMMGVEWTDCPMV
AEMVGIKFFINEFVAYQQLSQYKNKRLSGMEEWIEGEKQWISVRAEIITTFSLCGFANLS
SIGITLGGLTSIVPHRKSDLSKVVVRALFTGACVSLISACMAGILYVPRGAEADCVSFPN
TSFTNRTYETYMCCRGLFQSTSLNGTNPPSFSGPWEDKEFSAMALTNCCGFYNNTVCA
>sp|P29034|S10A2_HUMAN Protein S100-A2 OS=Homo sapiens OX=9606 GN=S100A2 PE=1 SV=3
MMCSSLEQALAVLVTTFHKYSCQEGDKFKLSKGEMKELLHKELPSFVGEKVDEEGLKKLM
GSLDENSDQQVDFQEYAVFLALITVMCNDFFQGCPDRP
>sp|Q9UMX9|S45A2_HUMAN Membrane-associated transporter protein OS=Homo sapiens OX=9606 GN=SLC45A2 PE=2 SV=2
MGSNSGQAGRHIYKSLADDGPFDSVEPPKRPTSRLIMHSMAMFGREFCYAVEAAYVTPVL
LSVGLPSSLYSIVWFLSPILGFLLQPVVGSASDHCRSRWGRRRPYILTLGVMMLVGMALY
LNGATVVAALIANPRRKLVWAISVTMIGVVLFDFAADFIDGPIKAYLFDVCSHQDKEKGL
HYHALFTGFGGALGYLLGAIDWAHLELGRLLGTEFQVMFFFSALVLTLCFTVHLCSISEA
PLTEVAKGIPPQQTPQDPPLSSDGMYEYGSIEKVKNGYVNPELAMQGAKNKNHAEQTRRA
MTLKSLLRALVNMPPHYRYLCISHLIGWTAFLSNMLFFTDFMGQIVYRGDPYSAHNSTEF
LIYERGVEVGCWGLCINSVFSSLYSYFQKVLVSYIGLKGLYFTGYLLFGLGTGFIGLFPN
VYSTLVLCSLFGVMSSTLYTVPFNLITEYHREEEKERQQAPGGDPDNSVRGKGMDCATLT
CMVQLAQILVGGGLGFLVNTAGTVVVVVITASAVALIGCCFVALFVRYVD
>sp|Q9Y3I0|RTCB_HUMAN RNA-splicing ligase RtcB homolog OS=Homo sapiens OX=9606 GN=RTCB PE=1 SV=1
MSRSYNDELQFLEKINKNCWRIKKGFVPNMQVEGVFYVNDALEKLMFEELRNACRGGGVG
GFLPAMKQIGNVAALPGIVHRSIGLPDVHSGYGFAIGNMAAFDMNDPEAVVSPGGVGFDI
NCGVRLLRTNLDESDVQPVKEQLAQAMFDHIPVGVGSKGVIPMNAKDLEEALEMGVDWSL
REGYAWAEDKEHCEEYGRMLQADPNKVSARAKKRGLPQLGTLGAGNHYAEIQVVDEIFNE
YAAKKMGIDHKGQVCVMIHSGSRGLGHQVATDALVAMEKAMKRDKIIVNDRQLACARIAS
PEGQDYLKGMAAAGNYAWVNRSSMTFLTRQAFAKVFNTTPDDLDLHVIYDVSHNIAKVEQ
HVVDGKERTLLVHRKGSTRAFPPHHPLIAVDYQLTGQPVLIGGTMGTCSYVLTGTEQGMT
ETFGTTCHGAGRALSRAKSRRNLDFQDVLDKLADMGIAIRVASPKLVMEEAPESYKNVTD
VVNTCHDAGISKKAIKLRPIAVIKG
>sp|Q6U841|S4A10_HUMAN Sodium-driven chloride bicarbonate exchanger OS=Homo sapiens OX=9606 GN=SLC4A10 PE=1 SV=1
MEIKDQGAQMEPLLPTRNDEEAVVDRGGTRSILKTHFEKEDLEGHRTLFIGVHVPLGGRK
SHRRHRHRGHKHRKRDRERDSGLEDGRESPSFDTPSQRVQFILGTEDDDEEHIPHDLFTE
LDEICWREGEDAEWRETARWLKFEEDVEDGGERWSKPYVATLSLHSLFELRSCILNGTVL
LDMHANTLEEIADMVLDQQVSSGQLNEDVRHRVHEALMKQHHHQNQKKLTNRIPIVRSFA
DIGKKQSEPNSMDKNAGQVVSPQSAPACVENKNDVSRENSTVDFSKGLGGQQKGHTSPCG
MKQRHEKGPPHQQEREVDLHFMKKIPPGAEASNILVGELEFLDRTVVAFVRLSPAVLLQG
LAEVPIPTRFLFILLGPLGKGQQYHEIGRSIATLMTDEVFHDVAYKAKDRNDLVSGIDEF
LDQVTVLPPGEWDPSIRIEPPKNVPSQEKRKIPAVPNGTAAHGEAEPHGGHSGPELQRTG
RIFGGLILDIKRKAPYFWSDFRDAFSLQCLASFLFLYCACMSPVITFGGLLGEATEGRIS
AIESLFGASMTGIAYSLFGGQPLTILGSTGPVLVFEKILFKFCKEYGLSYLSLRASIGLW
TATLCIILVATDASSLVCYITRFTEEAFASLICIIFIYEALEKLFELSEAYPINMHNDLE
LLTQYSCNCVEPHNPSNGTLKEWRESNISASDIIWENLTVSECKSLHGEYVGRACGHDHP
YVPDVLFWSVILFFSTVTLSATLKQFKTSRYFPTKVRSIVSDFAVFLTILCMVLIDYAIG
IPSPKLQVPSVFKPTRDDRGWFVTPLGPNPWWTVIAAIIPALLCTILIFMDQQITAVIIN
RKEHKLKKGCGYHLDLLMVAVMLGVCSIMGLPWFVAATVLSITHVNSLKLESECSAPGEQ
PKFLGIREQRVTGLMIFILMGSSVFMTSILKFIPMPVLYGVFLYMGASSLKGIQFFDRIK
LFWMPAKHQPDFIYLRHVPLRKVHLFTIIQMSCLGLLWIIKVSRAAIVFPMMVLALVFVR
KLMDLLFTKRELSWLDDLMPESKKKKLEDAEKEEEQSMLAMEDEGTVQLPLEGHYRDDPS
VINISDEMSKTALWRNLLITADNSKDKESSFPSKSSPS
>sp|Q9NZ71|RTEL1_HUMAN Regulator of telomere elongation helicase 1 OS=Homo sapiens OX=9606 GN=RTEL1 PE=1 SV=2
MPKIVLNGVTVDFPFQPYKCQQEYMTKVLECLQQKVNGILESPTGTGKTLCLLCTTLAWR
EHLRDGISARKIAERAQGELFPDRALSSWGNAAAAAGDPIACYTDIPKIIYASRTHSQLT
QVINELRNTSYRPKVCVLGSREQLCIHPEVKKQESNHLQIHLCRKKVASRSCHFYNNVEE
KSLEQELASPILDIEDLVKSGSKHRVCPYYLSRNLKQQADIIFMPYNYLLDAKSRRAHNI
DLKGTVVIFDEAHNVEKMCEESASFDLTPHDLASGLDVIDQVLEEQTKAAQQGEPHPEFS
ADSPSPGLNMELEDIAKLKMILLRLEGAIDAVELPGDDSGVTKPGSYIFELFAEAQITFQ
TKGCILDSLDQIIQHLAGRAGVFTNTAGLQKLADIIQIVFSVDPSEGSPGSPAGLGALQS
YKVHIHPDAGHRRTAQRSDAWSTTAARKRGKVLSYWCFSPGHSMHELVRQGVRSLILTSG
TLAPVSSFALEMQIPFPVCLENPHIIDKHQIWVGVVPRGPDGAQLSSAFDRRFSEECLSS
LGKALGNIARVVPYGLLIFFPSYPVMEKSLEFWRARDLARKMEALKPLFVEPRSKGSFSE
TISAYYARVAAPGSTGATFLAVCRGKASEGLDFSDTNGRGVIVTGLPYPPRMDPRVVLKM
QFLDEMKGQGGAGGQFLSGQEWYRQQASRAVNQAIGRVIRHRQDYGAVFLCDHRFAFADA
RAQLPSWVRPHVRVYDNFGHVIRDVAQFFRVAERTMPAPAPRATAPSVRGEDAVSEAKSP
GPFFSTRKAKSLDLHVPSLKQRSSGSPAAGDPESSLCVEYEQEPVPARQRPRGLLAALEH
SEQRAGSPGEEQAHSCSTLSLLSEKRPAEEPRGGRKKIRLVSHPEEPVAGAQTDRAKLFM
VAVKQELSQANFATFTQALQDYKGSDDFAALAACLGPLFAEDPKKHNLLQGFYQFVRPHH
KQQFEEVCIQLTGRGCGYRPEHSIPRRQRAQPVLDPTGRTAPDPKLTVSTAAAQQLDPQE
HLNQGRPHLSPRPPPTGDPGSQPQWGSGVPRAGKQGQHAVSAYLADARRALGSAGCSQLL
AALTAYKQDDDLDKVLAVLAALTTAKPEDFPLLHRFSMFVRPHHKQRFSQTCTDLTGRPY
PGMEPPGPQEERLAVPPVLTHRAPQPGPSRSEKTGKTQSKISSFLRQRPAGTVGAGGEDA
GPSQSSGPPHGPAASEWGL
>sp|Q9C0A6|SETD5_HUMAN Histone-lysine N-methyltransferase SETD5 OS=Homo sapiens OX=9606 GN=SETD5 PE=1 SV=2
MSIAIPLGVTTSDTSYSDMAAGSDPESVEASPAVNEKSVYSTHNYGTTQRHGCRGLPYAT
IIPRSDLNGLPSPVEERCGDSPNSEGETVPTWCPCGLSQDGFLLNCDKCRGMSRGKVIRL
HRRKQDNISGGDSSATESWDEELSPSTVLYTATQHTPTSITLTVRRTKPKKRKKSPEKGR
AAPKTKKIKNSPSEAQNLDENTTEGWENRIRLWTDQYEEAFTNQYSADVQNALEQHLHSS
KEFVGKPTILDTINKTELACNNTVIGSQMQLQLGRVTRVQKHRKILRAARDLALDTLIIE
YRGKVMLRQQFEVNGHFFKKPYPFVLFYSKFNGVEMCVDARTFGNDARFIRRSCTPNAEV
RHMIADGMIHLCIYAVSAITKDAEVTIAFDYEYSNCNYKVDCACHKGNRNCPIQKRNPNA
TELPLLPPPPSLPTIGAETRRRKARRKELEMEQQNEASEENNDQQSQEVPEKVTVSSDHE
EVDNPEEKPEEEKEEVIDDQENLAHSRRTREDRKVEAIMHAFENLEKRKKRRDQPLEQSN
SDVEITTTTSETPVGEETKTEAPESEVSNSVSNVTIPSTPQSVGVNTRRSSQAGDIAAEK
LVPKPPPAKPSRPRPKSRISRYRTSSAQRLKRQKQANAQQAELSQAALEEGGSNSLVTPT
EAGSLDSSGENRPLTGSDPTVVSITGSHVNRAASKYPKTKKYLVTEWLNDKAEKQECPVE
CPLRITTDPTVLATTLNMLPGLIHSPLICTTPKHYIRFGSPFIPERRRRPLLPDGTFSSC
KKRWIKQALEEGMTQTSSVPQETRTQHLYQSNENSSSSSICKDNADLLSPLKKWKSRYLM
EQNVTKLLRPLSPVTPPPPNSGSKSPQLATPGSSHPGEEECRNGYSLMFSPVTSLTTASR
CNTPLQFELCHRKDLDLAKVGYLDSNTNSCADRPSLLNSGHSDLAPHPSLGPTSETGFPS
RSGDGHQTLVRNSDQAFRTEFNLMYAYSPLNAMPRADGLYRGSPLVGDRKPLHLDGGYCS
PAEGFSSRYEHGLMKDLSRGSLSPGGERACEGVPSAPQNPPQRKKVSLLEYRKRKQEAKE
NSAGGGGDSAQSKSKSAGAGQGSSNSVSDTGAHGVQGSSARTPSSPHKKFSPSHSSMSHL
EAVSPSDSRGTSSSHCRPQENISSRWMVPTSVERLREGGSIPKVLRSSVRVAQKGEPSPT
WESNITEKDSDPADGEGPETLSSALSKGATVYSPSRYSYQLLQCDSPRTESQSLLQQSSS
PFRGHPTQSPGYSYRTTALRPGNPPSHGSSESSLSSTSYSSPAHPVSTDSLAPFTGTPGY
FSSQPHSGNSTGSNLPRRSCPSSAASPTLQGPSDSPTSDSVSQSSTGTLSSTSFPQNSRS
SLPSDLRTISLPSAGQSAVYQASRVSAVSNSQHYPHRGSGGVHQYRLQPLQGSGVKTQTG
LS
>sp|Q9NVD3|SETD4_HUMAN SET domain-containing protein 4 OS=Homo sapiens OX=9606 GN=SETD4 PE=1 SV=1
MQKGKGRTSRIRRRKLCGSSESRGVNESHKSEFIELRKWLKARKFQDSNLAPACFPGTGR
GLMSQTSLQEGQMIISLPESCLLTTDTVIRSYLGAYITKWKPPPSPLLALCTFLVSEKHA
GHRSLWKPYLEILPKAYTCPVCLEPEVVNLLPKSLKAKAEEQRAHVQEFFASSRDFFSSL
QPLFAEAVDSIFSYSALLWAWCTVNTRAVYLRPRQRECLSAEPDTCALAPYLDLLNHSPH
VQVKAAFNEETHSYEIRTTSRWRKHEEVFICYGPHDNQRLFLEYGFVSVHNPHACVYVSR
EILVKYLPSTDKQMDKKISILKDHGYIENLTFGWDGPSWRLLTALKLLCLEAEKFTCWKK
VLLGEVISDTNEKTSLDIAQKICYYFIEETNAVLQKVSHMKDEKEALINQLTLVESLWTE
ELKILRASAETLHSLQTAFT
>sp|O14796|SH21B_HUMAN SH2 domain-containing protein 1B OS=Homo sapiens OX=9606 GN=SH2D1B PE=1 SV=2
MDLPYYHGRLTKQDCETLLLKEGVDGNFLLRDSESIPGVLCLCVSFKNIVYTYRIFREKH
GYYRIQTAEGSPKQVFPSLKELISKFEKPNQGMVVHLLKPIKRTSPSLRWRGLKLELETF
VNSNSDYVDVLP
>sp|Q9HB31|SEBOX_HUMAN Homeobox protein SEBOX OS=Homo sapiens OX=9606 GN=SEBOX PE=3 SV=3
MPSPVDASSADGGSGLGSHRRKRTTFSKGQLLELERAFAAWPYPNISTHEHLAWVTCLPE
AKVQVWFQKRWAKIIKNRKSGILSPGSECPQSSCSLPDTLQQPWDPQMPGQPPPSSGTPQ
RTSVCRHSSCPAPGLSPRQGWEGAKAVAPWGSAGASEVHPSLERATPQTSLGSLSDLIYA
LAIVVNVDHS
>sp|Q7Z4S9|SH2D6_HUMAN SH2 domain-containing protein 6 OS=Homo sapiens OX=9606 GN=SH2D6 PE=2 SV=1
MYASSYPPPPQLSPRSHLCPPPPHPTPPQLNNLLLLEGRKSSLPSVAPTGSASAAEDSDL
LTQPWYSGNCDRYAVESALLHLQKDGAYTVRPSSGPHGSQPFTLAVLLRGRVFNIPIRRL
DGGRHYALGREGRNREELFSSVAAMVQHFMWHPLPLVDRHSGSRELTCLLFPTKP
>sp|P18827|SDC1_HUMAN Syndecan-1 OS=Homo sapiens OX=9606 GN=SDC1 PE=1 SV=3
MRRAALWLWLCALALSLQPALPQIVATNLPPEDQDGSGDDSDNFSGSGAGALQDITLSQQ
TPSTWKDTQLLTAIPTSPEPTGLEATAASTSTLPAGEGPKEGEAVVLPEVEPGLTAREQE
ATPRPRETTQLPTTHLASTTTATTAQEPATSHPHRDMQPGHHETSTPAGPSQADLHTPHT
EDGGPSATERAAEDGASSQLPAAEGSGEQDFTFETSGENTAVVAVEPDRRNQSPVDQGAT
GASQGLLDRKEVLGGVIAGGLVGLIFAVCLVGFMLYRMKKKDEGSYSLEEPKQANGGAYQ
KPTKQEEFYA
>sp|Q9NVU7|SDA1_HUMAN Protein SDA1 homolog OS=Homo sapiens OX=9606 GN=SDAD1 PE=1 SV=3
MSNRNNNKLPSNLPQLQNLIKRDPPAYIEEFLQQYNHYKSNVEIFKLQPNKPSKELAELV
MFMAQISHCYPEYLSNFPQEVKDLLSCNHTVLDPDLRMTFCKALILLRNKNLINPSSLLE
LFFELFRCHDKLLRKTLYTHIVTDIKNINAKHKNNKVNVVLQNFMYTMLRDSNATAAKMS
LDVMIELYRRNIWNDAKTVNVITTACFSKVTKILVAALTFFLGKDEDEKQDSDSESEDDG
PTARDLLVQYATGKKSSKNKKKLEKAMKVLKKQKKKKKPEVFNFSAIHLIHDPQDFAEKL
LKQLECCKERFEVKMMLMNLISRLVGIHELFLFNFYPFLQRFLQPHQREVTKILLFAAQA
SHHLVPPEIIQSLLMTVANNFVTDKNSGEVMTVGINAIKEITARCPLAMTEELLQDLAQY
KTHKDKNVMMSARTLIHLFRTLNPQMLQKKFRGKPTEASIEARVQEYGELDAKDYIPGAE
VLEVEKEENAENDEDGWESTSLSEEEDADGEWIDVQHSSDEEQQEISKKLNSMPMEERKA
KAAAISTSRVLTQEDFQKIRMAQMRKELDAAPGKSQKRKYIEIDSDEEPRGELLSLRDIE
RLHKKPKSDKETRLATAMAGKTDRKEFVRKKTKTNPFSSSTNKEKKKQKNFMMMRYSQNV
RSKNKRSFREKQLALRDALLKKRKRMK
>sp|P09683|SECR_HUMAN Secretin OS=Homo sapiens OX=9606 GN=SCT PE=1 SV=2
MAPRPLLLLLLLLGGSAARPAPPRARRHSDGTFTSELSRLREGARLQRLLQGLVGKRSEQ
DAENSMAWTRLSAGLLCPSGSNMPILQAWMPLDGTWSPWLPPGPMVSEPAGAAAEGTLRP
R
>sp|O15047|SET1A_HUMAN Histone-lysine N-methyltransferase SETD1A OS=Homo sapiens OX=9606 GN=SETD1A PE=1 SV=3
MDQEGGGDGQKAPSFQWRNYKLIVDPALDPALRRPSQKVYRYDGVHFSVNDSKYIPVEDL
QDPRCHVRSKNRDFSLPVPKFKLDEFYIGQIPLKEVTFARLNDNVRETFLKDMCRKYGEV
EEVEILLHPRTRKHLGLARVLFTSTRGAKETVKNLHLTSVMGNIIHAQLDIKGQQRMKYY
ELIVNGSYTPQTVPTGGKALSEKFQGSGAATETAESRRRSSSDTAAYPAGTTAVGTPGNG
TPCSQDTSFSSSRQDTPSSFGQFTPQSSQGTPYTSRGSTPYSQDSAYSSSTTSTSFKPRR
SENSYQDAFSRRHFSASSASTTASTAIAATTAATASSSASSSSLSSSSSSSSSSSSSQFR
SSDANYPAYYESWNRYQRHTSYPPRRATREEPPGAPFAENTAERFPPSYTSYLPPEPSRP
TDQDYRPPASEAPPPEPPEPGGGGGGGGPSPEREEVRTSPRPASPARSGSPAPETTNESV
PFAQHSSLDSRIEMLLKEQRSKFSFLASDTEEEEENSSMVLGARDTGSEVPSGSGHGPCT
PPPAPANFEDVAPTGSGEPGATRESPKANGQNQASPCSSGDDMEISDDDRGGSPPPAPTP
PQQPPPPPPPPPPPPPYLASLPLGYPPHQPAYLLPPRPDGPPPPEYPPPPPPPPHIYDFV
NSLELMDRLGAQWGGMPMSFQMQTQMLTRLHQLRQGKGLIAASAGPPGGAFGEAFLPFPP
PQEAAYGLPYALYAQGQEGRGAYSREAYHLPMPMAAEPLPSSSVSGEEARLPPREEAELA
EGKTLPTAGTVGRVLAMLVQEMKSIMQRDLNRKMVENVAFGAFDQWWESKEEKAKPFQNA
AKQQAKEEDKEKTKLKEPGLLSLVDWAKSGGTTGIEAFAFGSGLRGALRLPSFKVKRKEP
SEISEASEEKRPRPSTPAEEDEDDPEQEKEAGEPGRPGTKPPKRDEERGKTQGKHRKSFA
LDSEGEEASQESSSEKDEEDDEEDEEDEDREEAVDTTKKETEVSDGEDEESDSSSKCSLY
ADSDGENDSTSDSESSSSSSSSSSSSSSSSSSSSSSSSESSSEDEEEEERPAALPSASPP
PREVPVPTPAPVEVPVPERVAGSPVTPLPEQEASPARPAGPTEESPPSAPLRPPEPPAGP
PAPAPRPDERPSSPIPLLPPPKKRRKTVSFSAIEVVPAPEPPPATPPQAKFPGPASRKAP
RGVERTIRNLPLDHASLVKSWPEEVSRGGRSRAGGRGRLTEEEEAEPGTEVDLAVLADLA
LTPARRGLPALPAVEDSEATETSDEAERPRPLLSHILLEHNYALAVKPTPPAPALRPPEP
VPAPAALFSSPADEVLEAPEVVVAEAEEPKPQQLQQQREEGEEEGEEEGEEEEEESSDSS
SSSDGEGALRRRSLRSHARRRRPPPPPPPPPPRAYEPRSEFEQMTILYDIWNSGLDSEDM
SYLRLTYERLLQQTSGADWLNDTHWVHHTITNLTTPKRKRRPQDGPREHQTGSARSEGYY
PISKKEKDKYLDVCPVSARQLEGVDTQGTNRVLSERRSEQRRLLSAIGTSAIMDSDLLKL
NQLKFRKKKLRFGRSRIHEWGLFAMEPIAADEMVIEYVGQNIRQMVADMREKRYVQEGIG
SSYLFRVDHDTIIDATKCGNLARFINHCCTPNCYAKVITIESQKKIVIYSKQPIGVDEEI
TYDYKFPLEDNKIPCLCGTESCRGSLN
>sp|P31431|SDC4_HUMAN Syndecan-4 OS=Homo sapiens OX=9606 GN=SDC4 PE=1 SV=2
MAPARLFALLLFFVGGVAESIRETEVIDPQDLLEGRYFSGALPDDEDVVGPGQESDDFEL
SGSGDLDDLEDSMIGPEVVHPLVPLDNHIPERAGSGSQVPTEPKKLEENEVIPKRISPVE
ESEDVSNKVSMSSTVQGSNIFERTEVLAALIVGGIVGILFAVFLILLLMYRMKKKDEGSY
DLGKKPIYKKAPTNEFYA
>sp|Q9H4I8|SEHL2_HUMAN Serine hydrolase-like protein 2 OS=Homo sapiens OX=9606 GN=SERHL2 PE=2 SV=1
MSENAAPGLISELKLAVPWGHIAAKAWGSLQGPPVLCLHGWLDNASSFDRLIPLLPQDFY
YVAMDFGGHGLSSHYSPGVPYYLQTFVSEIRRVVAALKWNRFSILGHSFGGVVGGMFFCT
FPEMVDKLILLDTPLFLLESDEMENLLTYKRRAIEHVLQVEASQEPSHVFSLKQLLQRLL
KSNSHLSEECGELLLQRGTTKVATGLVLNRDQRLAWAENSIDFISRELCAHSIRKLQAHV
LLIKAVHGYFDSRQNYSEKESLSFMIDTMKSTLKEQFQFVEVPGNHCVHMSEPQHVASII
SSFLQCTHMLPAQL
>sp|O75326|SEM7A_HUMAN Semaphorin-7A OS=Homo sapiens OX=9606 GN=SEMA7A PE=1 SV=1
MTPPPPGRAAPSAPRARVPGPPARLGLPLRLRLLLLLWAAAASAQGHLRSGPRIFAVWKG
HVGQDRVDFGQTEPHTVLFHEPGSSSVWVGGRGKVYLFDFPEGKNASVRTVNIGSTKGSC
LDKRDCENYITLLERRSEGLLACGTNARHPSCWNLVNGTVVPLGEMRGYAPFSPDENSLV
LFEGDEVYSTIRKQEYNGKIPRFRRIRGESELYTSDTVMQNPQFIKATIVHQDQAYDDKI
YYFFREDNPDKNPEAPLNVSRVAQLCRGDQGGESSLSVSKWNTFLKAMLVCSDAATNKNF
NRLQDVFLLPDPSGQWRDTRVYGVFSNPWNYSAVCVYSLGDIDKVFRTSSLKGYHSSLPN
PRPGKCLPDQQPIPTETFQVADRHPEVAQRVEPMGPLKTPLFHSKYHYQKVAVHRMQASH
GETFHVLYLTTDRGTIHKVVEPGEQEHSFAFNIMEIQPFRRAAAIQTMSLDAERRKLYVS
SQWEVSQVPLDLCEVYGGGCHGCLMSRDPYCGWDQGRCISIYSSERSVLQSINPAEPHKE
CPNPKPDKAPLQKVSLAPNSRYYLSCPMESRHATYSWRHKENVEQSCEPGHQSPNCILFI
ENLTAQQYGHYFCEAQEGSYFREAQHWQLLPEDGIMAEHLLGHACALAASLWLGVLPTLT
LGLLVH
>sp|Q8NFY4|SEM6D_HUMAN Semaphorin-6D OS=Homo sapiens OX=9606 GN=SEMA6D PE=1 SV=1
MRVFLLCAYILLLMVSQLRAVSFPEDDEPLNTVDYHYSRQYPVFRGRPSGNESQHRLDFQ
LMLKIRDTLYIAGRDQVYTVNLNEMPKTEVIPNKKLTWRSRQQDRENCAMKGKHKDECHN
FIKVFVPRNDEMVFVCGTNAFNPMCRYYRLSTLEYDGEEISGLARCPFDARQTNVALFAD
GKLYSATVADFLASDAVIYRSMGDGSALRTIKYDSKWIKEPHFLHAIEYGNYVYFFFREI
AVEHNNLGKAVYSRVARICKNDMGGSQRVLEKHWTSFLKARLNCSVPGDSFFYFDVLQSI
TDIIQINGIPTVVGVFTTQLNSIPGSAVCAFSMDDIEKVFKGRFKEQKTPDSVWTAVPED
KVPKPRPGCCAKHGLAEAYKTSIDFPDETLSFIKSHPLMDSAVPPIADEPWFTKTRVRYR
LTAISVDHSAGPYQNYTVIFVGSEAGMVLKVLAKTSPFSLNDSVLLEEIEAYNHAKCSAE
NEEDKKVISLQLDKDHHALYVAFSSCIIRIPLSRCERYGSCKKSCIASRDPYCGWLSQGS
CGRVTPGMLAEGYEQDTEFGNTAHLGDCHEILPTSTTPDYKIFGGPTSDMEVSSSSVTTM
ASIPEITPKVIDTWRPKLTSSRKFVVQDDPNTSDFTDPLSGIPKGVRWEVQSGESNQMVH
MNVLITCVFAAFVLGAFIAGVAVYCYRDMFVRKNRKIHKDAESAQSCTDSSGSFAKLNGL
FDSPVKEYQQNIDSPKLYSNLLTSRKELPPNGDTKSMVMDHRGQPPELAALPTPESTPVL
HQKTLQAMKSHSEKAHGHGASRKETPQFFPSSPPPHSPLSHGHIPSAIVLPNATHDYNTS
FSNSNAHKAEKKLQNIDHPLTKSSSKRDHRRSVDSRNTLNDLLKHLNDPNSNPKAIMGDI
QMAHQNLMLDPMGSMSEVPPKVPNREASLYSPPSTLPRNSPTKRVDVPTTPGVPMTSLER
QRGYHKNSSQRHSISAMPKNLNSPNGVLLSRQPSMNRGGYMPTPTGAKVDYIQGTPVSVH
LQPSLSRQSSYTSNGTLPRTGLKRTPSLKPDVPPKPSFVPQTPSVRPLNKYTY
>sp|Q9H3T3|SEM6B_HUMAN Semaphorin-6B OS=Homo sapiens OX=9606 GN=SEMA6B PE=1 SV=4
MQTPRASPPRPALLLLLLLLGGAHGLFPEEPPPLSVAPRDYLNHYPVFVGSGPGRLTPAE
GADDLNIQRVLRVNRTLFIGDRDNLYRVELEPPTSTELRYQRKLTWRSNPSDINVCRMKG
KQEGECRNFVKVLLLRDESTLFVCGSNAFNPVCANYSIDTLQPVGDNISGMARCPYDPKH
ANVALFSDGMLFTATVTDFLAIDAVIYRSLGDRPTLRTVKHDSKWFKEPYFVHAVEWGSH
VYFFFREIAMEFNYLEKVVVSRVARVCKNDVGGSPRVLEKQWTSFLKARLNCSVPGDSHF
YFNVLQAVTGVVSLGGRPVVLAVFSTPSNSIPGSAVCAFDLTQVAAVFEGRFREQKSPES
IWTPVPEDQVPRPRPGCCAAPGMQYNASSALPDDILNFVKTHPLMDEAVPSLGHAPWILR
TLMRHQLTRVAVDVGAGPWGNQTVVFLGSEAGTVLKFLVRPNASTSGTSGLSVFLEEFET
YRPDRCGRPGGGETGQRLLSLELDAASGGLLAAFPRCVVRVPVARCQQYSGCMKNCIGSQ
DPYCGWAPDGSCIFLSPGTRAAFEQDVSGASTSGLGDCTGLLRASLSEDRAGLVSVNLLV
TSSVAAFVVGAVVSGFSVGWFVGLRERRELARRKDKEAILAHGAGEAVLSVSRLGERRAQ
GPGGRGGGGGGGAGVPPEALLAPLMQNGWAKATLLQGGPHDLDSGLLPTPEQTPLPQKRL
PTPHPHPHALGPRAWDHGHPLLPASASSSLLLLAPARAPEQPPAPGEPTPDGRLYAARPG
RASHGDFPLTPHASPDRRRVVSAPTGPLDPASAADGLPRPWSPPPTGSLRRPLGPHAPPA
ATLRRTHTFNSGEARPGDRHRGCHARPGTDLAHLLPYGGADRTAPPVP
>sp|O43175|SERA_HUMAN D-3-phosphoglycerate dehydrogenase OS=Homo sapiens OX=9606 GN=PHGDH PE=1 SV=4
MAFANLRKVLISDSLDPCCRKILQDGGLQVVEKQNLSKEELIAELQDCEGLIVRSATKVT
ADVINAAEKLQVVGRAGTGVDNVDLEAATRKGILVMNTPNGNSLSAAELTCGMIMCLARQ
IPQATASMKDGKWERKKFMGTELNGKTLGILGLGRIGREVATRMQSFGMKTIGYDPIISP
EVSASFGVQQLPLEEIWPLCDFITVHTPLLPSTTGLLNDNTFAQCKKGVRVVNCARGGIV
DEGALLRALQSGQCAGAALDVFTEEPPRDRALVDHENVISCPHLGASTKEAQSRCGEEIA
VQFVDMVKGKSLTGVVNAQALTSAFSPHTKPWIGLAEALGTLMRAWAGSPKGTIQVITQG
TSLKNAGNCLSPAVIVGLLKEASKQADVNLVNAKLLVKEAGLNVTTSHSPAAPGEQGFGE
CLLAVALAGAPYQAVGLVQGTTPVLQGLNGAVFRPEVPLRRDLPLLLFRTQTSDPAMLPT
MIGLLAEAGVRLLSYQTSLVSDGETWHVMGISSLLPSLEAWKQHVTEAFQFHF
>sp|Q6ZVN7|SEML_HUMAN Putative protein SEM1, isoform 2 OS=Homo sapiens OX=9606 GN=SEM1 PE=2 SV=2
MYCQDSNICAVFAVQGGKVGRKHGIKRGRRPSIRSPAQRARGPWIHESKHPAFAKQQINL
EMPNSRATTELAWVCSSTSRKKKWARSLTLSTAPLSPPPSLVHCEDCSCLPGCHSGDLYN
LAPAERTC
>sp|Q9NRX5|SERC1_HUMAN Serine incorporator 1 OS=Homo sapiens OX=9606 GN=SERINC1 PE=1 SV=1
MGSVLGLCSMASWIPCLCGSAPCLLCRCCPSGNNSTVTRLIYALFLLVGVCVACVMLIPG
MEEQLNKIPGFCENEKGVVPCNILVGYKAVYRLCFGLAMFYLLLSLLMIKVKSSSDPRAA
VHNGFWFFKFAAAIAIIIGAFFIPEGTFTTVWFYVGMAGAFCFILIQLVLLIDFAHSWNE
SWVEKMEEGNSRCWYAALLSATALNYLLSLVAIVLFFVYYTHPASCSENKAFISVNMLLC
VGASVMSILPKIQESQPRSGLLQSSVITVYTMYLTWSAMTNEPETNCNPSLLSIIGYNTT
STVPKEGQSVQWWHAQGIIGLILFLLCVFYSSIRTSNNSQVNKLTLTSDESTLIEDGGAR
SDGSLEDGDDVHRAVDNERDGVTYSYSFFHFMLFLASLYIMMTLTNWYRYEPSREMKSQW
TAVWVKISSSWIGIVLYVWTLVAPLVLTNRDFD
>sp|Q9H4L4|SENP3_HUMAN Sentrin-specific protease 3 OS=Homo sapiens OX=9606 GN=SENP3 PE=1 SV=2
MKETIQGTGSWGPEPPGPGIPPAYSSPRRERLRWPPPPKPRLKSGGGFGPDPGSGTTVPA
RRLPVPRPSFDASASEEEEEEEEEEDEDEEEEVAAWRLPPRWSQLGTSQRPRPSRPTHRK
TCSQRRRRAMRAFRMLLYSKSTSLTFHWKLWGRHRGRRRGLAHPKNHLSPQQGGATPQVP
SPCCRFDSPRGPPPPRLGLLGALMAEDGVRGSPPVPSGPPMEEDGLRWTPKSPLDPDSGL
LSCTLPNGFGGQSGPEGERSLAPPDASILISNVCSIGDHVAQELFQGSDLGMAEEAERPG
EKAGQHSPLREEHVTCVQSILDEFLQTYGSLIPLSTDEVVEKLEDIFQQEFSTPSRKGLV
LQLIQSYQRMPGNAMVRGFRVAYKRHVLTMDDLGTLYGQNWLNDQVMNMYGDLVMDTVPE
KVHFFNSFFYDKLRTKGYDGVKRWTKNVDIFNKELLLIPIHLEVHWSLISVDVRRRTITY
FDSQRTLNRRCPKHIAKYLQAEAVKKDRLDFHQGWKGYFKMNVARQNNDSDCGAFVLQYC
KHLALSQPFSFTQQDMPKLRRQIYKELCHCKLTV
>sp|Q99884|SC6A7_HUMAN Sodium-dependent proline transporter OS=Homo sapiens OX=9606 GN=SLC6A7 PE=2 SV=2
MKKLQGAHLRKPVTPDLLMTPSDQGDVDLDVDFAAHRGNWTGKLDFLLSCIGYCVGLGNV
WRFPYRAYTNGGGAFLVPYFLMLAICGIPLFFLELSLGQFSSLGPLAVWKISPLFKGAGA
AMLLIVGLVAIYYNMIIAYVLFYLFASLTSDLPWEHCGNWWNTELCLEHRVSKDGNGALP
LNLTCTVSPSEEYWSRYVLHIQGSQGIGSPGEIRWNLCLCLLLAWVIVFLCILKGVKSSG
KVVYFTATFPYLILLMLLVRGVTLPGAWKGIQFYLTPQFHHLLSSKVWIEAALQIFYSLG
VGFGGLLTFASYNTFHQNIYRDTFIVTLGNAITSILAGFAIFSVLGYMSQELGVPVDQVA
KAGPGLAFVVYPQAMTMLPLSPFWSFLFFFMLLTLGLDSQFAFLETIVTAVTDEFPYYLR
PKKAVFSGLICVAMYLMGLILTTDGGMYWLVLLDDYSASFGLMVVVITTCLAVTRVYGIQ
RFCRDIHMMLGFKPGLYFRACWLFLSPATLLALMVYSIVKYQPSEYGSYRFPPWAELLGI
LMGLLSCLMIPAGMLVAVLREEGSLWERLQQASRPAMDWGPSLEENRTGMYVATLAGSQS
PKPLMVHMRKYGGITSFENTAIEVDREIAEEEESMM
>sp|Q9Y289|SC5A6_HUMAN Sodium-dependent multivitamin transporter OS=Homo sapiens OX=9606 GN=SLC5A6 PE=2 SV=2
MSVGVSTSAPLSPTSGTSVGMSTFSIMDYVVFVLLLVLSLAIGLYHACRGWGRHTVGELL
MADRKMGCLPVALSLLATFQSAVAILGVPSEIYRFGTQYWFLGCCYFLGLLIPAHIFIPV
FYRLHLTSAYEYLELRFNKTVRVCGTVTFIFQMVIYMGVVLYAPSLALNAVTGFDLWLSV
LALGIVCTVYTALGGLKAVIWTDVFQTLVMFLGQLAVIIVGSAKVGGLGRVWAVASQHGR
ISGFELDPDPFVRHTFWTLAFGGVFMMLSLYGVNQAQVQRYLSSRTEKAAVLSCYAVFPF
QQVSLCVGCLIGLVMFAYYQEYPMSIQQAQAAPDQFVLYFVMDLLKGLPGLPGLFIACLF
SGSLSTISSAFNSLATVTMEDLIRPWFPEFSEARAIMLSRGLAFGYGLLCLGMAYISSQM
GPVLQAAISIFGMVGGPLLGLFCLGMFFPCANPPGAVVGLLAGLVMAFWIGIGSIVTSMG
SSMPPSPSNGSSFSLPTNLTVATVTTLMPLTTFSKPTGLQRFYSLSYLWYSAHNSTTVIV
VGLIVSLLTGRMRGRSLNPATIYPVLPKLLSLLPLSCQKRLHCRSYGQDHLDTGLFPEKP
RNGVLGDSRDKEAMALDGTAYQGSSSTCILQETSL
>sp|Q96HI0|SENP5_HUMAN Sentrin-specific protease 5 OS=Homo sapiens OX=9606 GN=SENP5 PE=1 SV=3
MKKQRKILWRKGIHLAFSEKWNTGFGGFKKFYFHQHLCILKAKLGRPVTWNRQLRHFQGR
KKALQIQKTWIKDEPLCAKTKFNVATQNVSTLSSKVKRKDAKHFISSSKTLLRLQAEKLL
SSAKNSDHEYCREKNLLKAVTDFPSNSALGQANGHRPRTDPQPSDFPMKFNGESQSPGES
GTIVVTLNNHKRKGFCYGCCQGPEHHRNGGPLIPKKFQLNQHRRIKLSPLMMYEKLSMIR
FRYRILRSQHFRTKSKVCKLRKAQRSWVQKVTGDHQETRRENGEGGSCSPFPSPEPKDPS
CRHQPYFPDMDSSAVVKGTNSHVPDCHTKGSSFLGKELSLDEAFPDQQNGSATNAWDQSS
CSSPKWECTELIHDIPLPEHRSNTMFISETEREIMTLGQENQTSSVSDDRVKLSVSGADT
SVSSVDGPVSQKAVQNENSYQMEEDGSLKQSILSSELLDHPYCKSPLEAPLVCSGLKLEN
QVGGGKNSQKASPVDDEQLSVCLSGFLDEVMKKYGSLVPLSEKEVLGRLKDVFNEDFSNR
KPFINREITNYRARHQKCNFRIFYNKHMLDMDDLATLDGQNWLNDQVINMYGELIMDAVP
DKVHFFNSFFHRQLVTKGYNGVKRWTKKVDLFKKSLLLIPIHLEVHWSLITVTLSNRIIS
FYDSQGIHFKFCVENIRKYLLTEAREKNRPEFLQGWQTAVTKCIPQQKNDSDCGVFVLQY
CKCLALEQPFQFSQEDMPRVRKRIYKELCECRLMD
>sp|Q96SA4|SERC2_HUMAN Serine incorporator 2 OS=Homo sapiens OX=9606 GN=SERINC2 PE=2 SV=3
MGACLGACSLLSCASCLCGSAPCILCSCCPASRNSTVSRLIFTFFLFLGVLVSIIMLSPG
VESQLYKLPWVCEEGAGIPTVLQGHIDCGSLLGYRAVYRMCFATAAFFFFFTLLMLCVSS
SRDPRAAIQNGFWFFKFLILVGLTVGAFYIPDGSFTNIWFYFGVVGSFLFILIQLVLLID
FAHSWNQRWLGKAEECDSRAWYAGLFFFTLLFYLLSIAAVALMFMYYTEPSGCHEGKVFI
SLNLTFCVCVSIAAVLPKVQDAQPNSGLLQASVITLYTMFVTWSALSSIPEQKCNPHLPT
QLGNETVVAGPEGYETQWWDAPSIVGLIIFLLCTLFISLRSSDHRQVNSLMQTEECPPML
DATQQQQQVAACEGRAFDNEQDGVTYSYSFFHFCLVLASLHVMMTLTNWYKPGETRKMIS
TWTAVWVKICASWAGLLLYLWTLVAPLLLRNRDFS
>sp|Q9UI33|SCNBA_HUMAN Sodium channel protein type 11 subunit alpha OS=Homo sapiens OX=9606 GN=SCN11A PE=1 SV=2
MDDRCYPVIFPDERNFRPFTSDSLAAIEKRIAIQKEKKKSKDQTGEVPQPRPQLDLKASR
KLPKLYGDIPRELIGKPLEDLDPFYRNHKTFMVLNRKRTIYRFSAKHALFIFGPFNSIRS
LAIRVSVHSLFSMFIIGTVIINCVFMATGPAKNSNSNNTDIAECVFTGIYIFEALIKILA
RGFILDEFSFLRDPWNWLDSIVIGIAIVSYIPGITIKLLPLRTFRVFRALKAISVVSRLK
VIVGALLRSVKKLVNVIILTFFCLSIFALVGQQLFMGSLNLKCISRDCKNISNPEAYDHC
FEKKENSPEFKMCGIWMGNSACSIQYECKHTKINPDYNYTNFDNFGWSFLAMFRLMTQDS
WEKLYQQTLRTTGLYSVFFFIVVIFLGSFYLINLTLAVVTMAYEEQNKNVAAEIEAKEKM
FQEAQQLLKEEKEALVAMGIDRSSLTSLETSYFTPKKRKLFGNKKRKSFFLRESGKDQPP
GSDSDEDCQKKPQLLEQTKRLSQNLSLDHFDEHGDPLQRQRALSAVSILTITMKEQEKSQ
EPCLPCGENLASKYLVWNCCPQWLCVKKVLRTVMTDPFTELAITICIIINTVFLAMEHHK
MEASFEKMLNIGNLVFTSIFIAEMCLKIIALDPYHYFRRGWNIFDSIVALLSFADVMNCV
LQKRSWPFLRSFRVLRVFKLAKSWPTLNTLIKIIGNSVGALGSLTVVLVIVIFIFSVVGM
QLFGRSFNSQKSPKLCNPTGPTVSCLRHWHMGDFWHSFLVVFRILCGEWIENMWECMQEA
NASSSLCVIVFILITVIGKLVVLNLFIALLLNSFSNEERNGNLEGEARKTKVQLALDRFR
RAFCFVRHTLEHFCHKWCRKQNLPQQKEVAGGCAAQSKDIIPLVMEMKRGSETQEELGIL
TSVPKTLGVRHDWTWLAPLAEEEDDVEFSGEDNAQRITQPEPEQQAYELHQENKKPTSQR
VQSVEIDMFSEDEPHLTIQDPRKKSDVTSILSECSTIDLQDGFGWLPEMVPKKQPERCLP
KGFGCCFPCCSVDKRKPPWVIWWNLRKTCYQIVKHSWFESFIIFVILLSSGALIFEDVHL
ENQPKIQELLNCTDIIFTHIFILEMVLKWVAFGFGKYFTSAWCCLDFIIVIVSVTTLINL
MELKSFRTLRALRPLRALSQFEGMKVVVNALIGAIPAILNVLLVCLIFWLVFCILGVYFF
SGKFGKCINGTDSVINYTIITNKSQCESGNFSWINQKVNFDNVGNAYLALLQVATFKGWM
DIIYAAVDSTEKEQQPEFESNSLGYIYFVVFIIFGSFFTLNLFIGVIIDNFNQQQKKLGG
QDIFMTEEQKKYYNAMKKLGSKKPQKPIPRPLNKCQGLVFDIVTSQIFDIIIISLIILNM
ISMMAESYNQPKAMKSILDHLNWVFVVIFTLECLIKIFALRQYYFTNGWNLFDCVVVLLS
IVSTMISTLENQEHIPFPPTLFRIVRLARIGRILRLVRAARGIRTLLFALMMSLPSLFNI
GLLLFLIMFIYAILGMNWFSKVNPESGIDDIFNFKTFASSMLCLFQISTSAGWDSLLSPM
LRSKESCNSSSENCHLPGIATSYFVSYIIISFLIVVNMYIAVILENFNTATEESEDPLGE
DDFDIFYEVWEKFDPEATQFIKYSALSDFADALPEPLRVAKPNKYQFLVMDLPMVSEDRL
HCMDILFAFTARVLGGSDGLDSMKAMMEEKFMEANPLKKLYEPIVTTTKRKEEERGAAII
QKAFRKYMMKVTKGDQGDQNDLENGPHSPLQTLCNGDLSSFGVAKGKVHCD
>sp|Q9Y5K1|SPO11_HUMAN Meiotic recombination protein SPO11 OS=Homo sapiens OX=9606 GN=SPO11 PE=1 SV=1
MAFAPMGPEASFFDVLDRHRESLLAALRRGGREPPTGGSRLASSSEVLASIENIIQDIIT
SLARNEAPAFTIDNRSSWENIKFEDSVGLQMVSHCTTRKIKSDSPKSAQKFSLILKILSM
IYKLVQSNTYATKRDIYYTDSQLFGNQTVVDNIINDISCMLKVSRRSLHILSTSKGLIAG
NLRYIEEDGTKVNCTCGATAVAVPSNIQGIRNLVTDAKFVLIVEKDATFQRLLDDNFCNK
LSPCIMITGKGVPDLNTRLLVKKLWDTFHVPVFTLVDADPHGIEIMCIYKYGSMSMSFEA
HHLTVPAIRWLGLLPSDLKRLNVPKDSLIPLTKRDQMKLDSILRRPYVTCQPFWRKEMEI
MADSKMKAEIQALTFLSSDYLSRVYLPNKLKFGGWI
>sp|Q96EX1|SIM12_HUMAN Small integral membrane protein 12 OS=Homo sapiens OX=9606 GN=SMIM12 PE=1 SV=3
MWPVFWTVVRTYAPYVTFPVAFVVGAVGYHLEWFIRGKDPQPVEEEKSISERREDRKLDE
LLGKDHTQVVSLKDKLEFAPKAVLNRNRPEKN
>sp|Q969T3|SNX21_HUMAN Sorting nexin-21 OS=Homo sapiens OX=9606 GN=SNX21 PE=1 SV=1
MHRGTQEGAMASRLLHRLRHALAGDGPGEAAASPEAEQFPESSELEDDDAEGLSSRLSGT
LSFTSAEDDEDDEDEDDEEAGPDQLPLGDGTSGEDAERSPPPDGQWGSQLLARQLQDFWK
KSRNTLAPQRLLFEVTSANVVKDPPSKYVLYTLAVIGPGPPDCQPAQISRRYSDFERLHR
NLQRQFRGPMAAISFPRKRLRRNFTAETIARRSRAFEQFLGHLQAVPELRHAPDLQDFFV
LPELRRAQSLTCTGLYREALALWANAWQLQAQLGTPSGPDRPLLTLAGLAVCHQELEDPG
EARACCEKALQLLGDKSLHPLLAPFLEAHVRLSWRLGLDKRQSEARLQALQEAGLTPTPP
PSLKELLIKEVLD
>sp|Q4ZJI4|SL9B1_HUMAN Sodium/hydrogen exchanger 9B1 OS=Homo sapiens OX=9606 GN=SLC9B1 PE=2 SV=2
MHTTESKNEHLEDENFQTSTTPQSLIDPNNTAQEETKTVLSDTEEIKPQTKKETYISCPL
RGVLNVIITNGVILFVIWCMTWSILGSEALPGGNLFGLFIIFYSAIIGGKILQLIRIPLV
PPLPPLLGMLLAGFTIRNVPFINEHVHVPNTWSSILRSIALTIILIRAGLGLDPQALRHL
KVVCFRLAVGPCLMEASAAAVFSHFIMKFPWQWAFLLGFVLGAVSPAVVVPYMMVLQENG
YGVEEGIPTLLMAASSMDDILAITGFNTCLSIVFSSGGILNNAIASIRNVCISLLAGIVL
GFFVRYFPSEDQKKLTLKRGFLVLTMCVSAVLGSQRIGLHGSGGLCTLVLSFIAGTKWSQ
EKMKVQKIITTVWDIFQPLLFGLVGAEVSVSSLESNIVGISVATLSLALCVRILTTYLLM
CFAGFSFKEKIFIALAWMPKATVQAVLGPLALETARVSAPHLEPYAKDVMTVAFLAILIT
APNGALLMGILGPKMLTRHYDPSKIKLQLSTLEHH
>sp|Q8TEV8|SMCR5_HUMAN Smith-Magenis syndrome chromosomal region candidate gene 5 protein OS=Homo sapiens OX=9606 GN=SMCR5 PE=2 SV=1
MRRCLRVKTRRGQLGLASSCFEQHSCFSPRVNRILSAVQNTLCTGPSSQAPPQPPQASPP
AAADHSRTPSLLASSHSASGGESLFQLYIASLAWPQNCCVLESCRRIPLGGLSSMENRRP
LLRKGRLLRGQIHHSQTNEL
>sp|A0A1B0GW54|SIM39_HUMAN Small integral membrane protein 39 OS=Homo sapiens OX=9606 GN=SMIM39 PE=3 SV=1
MARAPQPRRGPAAPGNALRALLRCNLPPGAQRVVVSAVLALLVLINVVLIFLLAFR
>sp|Q9UBP0|SPAST_HUMAN Spastin OS=Homo sapiens OX=9606 GN=SPAST PE=1 SV=1
MNSPGGRGKKKGSGGASNPVPPRPPPPCLAPAPPAAGPAPPPESPHKRNLYYFSYPLFVG
FALLRLVAFHLGLLFVWLCQRFSRALMAAKRSSGAAPAPASASAPAPVPGGEAERVRVFH
KQAFEYISIALRIDEDEKAGQKEQAVEWYKKGIEELEKGIAVIVTGQGEQCERARRLQAK
MMTNLVMAKDRLQLLEKMQPVLPFSKSQTDVYNDSTNLACRNGHLQSESGAVPKRKDPLT
HTSNSLPRSKTVMKTGSAGLSGHHRAPSYSGLSMVSGVKQGSGPAPTTHKGTPKTNRTNK
PSTPTTATRKKKDLKNFRNVDSNLANLIMNEIVDNGTAVKFDDIAGQDLAKQALQEIVIL
PSLRPELFTGLRAPARGLLLFGPPGNGKTMLAKAVAAESNATFFNISAASLTSKYVGEGE
KLVRALFAVARELQPSIIFIDEVDSLLCERREGEHDASRRLKTEFLIEFDGVQSAGDDRV
LVMGATNRPQELDEAVLRRFIKRVYVSLPNEETRLLLLKNLLCKQGSPLTQKELAQLARM
TDGYSGSDLTALAKDAALGPIRELKPEQVKNMSASEMRNIRLSDFTESLKKIKRSVSPQT
LEAYIRWNKDFGDTTV
>sp|P46721|SO1A2_HUMAN Solute carrier organic anion transporter family member 1A2 OS=Homo sapiens OX=9606 GN=SLCO1A2 PE=2 SV=1
MGETEKRIETHRIRCLSKLKMFLLAITCAFVSKTLSGSYMNSMLTQIERQFNIPTSLVGF
INGSFEIGNLLLIIFVSYFGTKLHRPIMIGIGCVVMGLGCFLKSLPHFLMNQYEYESTVS
VSGNLSSNSFLCMENGTQILRPTQDPSECTKEVKSLMWVYVLVGNIVRGMGETPILPLGI
SYIEDFAKFENSPLYIGLVETGAIIGPLIGLLLASFCANVYVDTGFVNTDDLIITPTDTR
WVGAWWFGFLICAGVNVLTAIPFFFLPNTLPKEGLETNADIIKNENEDKQKEEVKKEKYG
ITKDFLPFMKSLSCNPIYMLFILVSVIQFNAFVNMISFMPKYLEQQYGISSSDAIFLMGI
YNLPPICIGYIIGGLIMKKFKITVKQAAHIGCWLSLLEYLLYFLSFLMTCENSSVVGINT
SYEGIPQDLYVENDIFADCNVDCNCPSKIWDPVCGNNGLSYLSACLAGCETSIGTGINMV
FQNCSCIQTSGNSSAVLGLCDKGPDCSLMLQYFLILSAMSSFIYSLAAIPGYMVLLRCMK
SEEKSLGVGLHTFCTRVFAGIPAPIYFGALMDSTCLHWGTLKCGESGACRIYDSTTFRYI
YLGLPAALRGSSFVPALIILILLRKCHLPGENASSGTELIETKVKGKENECKDIYQKSTV
LKDDELKTKL
>sp|Q02446|SP4_HUMAN Transcription factor Sp4 OS=Homo sapiens OX=9606 GN=SP4 PE=1 SV=2
MSDQKKEEEEEAAAAAAMATEGGKTSEPENNNKKPKTSGSQDSQPSPLALLAATCSKIGT
PGENQATGQQQIIIDPSQGLVQLQNQPQQLELVTTQLAGNAWQLVASTPPASKENNVSQP
ASSSSSSSSSNNGSASPTKTKSGNSSTPGQFQVIQVQNPSGSVQYQVIPQLQTVEGQQIQ
INPTSSSSLQDLQGQIQLISAGNNQAILTAANRTASGNILAQNLANQTVPVQIRPGVSIP
LQLQTLPGTQAQVVTTLPINIGGVTLALPVINNVAAGGGTGQVGQPAATADSGTSNGNQL
VSTPTNTTTSASTMPESPSSSTTCTTTASTSLTSSDTLVSSADTGQYASTSASSSERTIE
ESQTPAATESEAQSSSQLQPNGMQNAQDQSNSLQQVQIVGQPILQQIQIQQPQQQIIQAI
PPQSFQLQSGQTIQTIQQQPLQNVQLQAVNPTQVLIRAPTLTPSGQISWQTVQVQNIQSL
SNLQVQNAGLSQQLTITPVSSSGGTTLAQIAPVAVAGAPITLNTAQLASVPNLQTVSVAN
LGAAGVQVQGVPVTITSVAGQQQGQDGVKVQQATIAPVTVAVGGIANATIGAVSPDQLTQ
VHLQQGQQTSDQEVQPGKRLRRVACSCPNCREGEGRGSNEPGKKKQHICHIEGCGKVYGK
TSHLRAHLRWHTGERPFICNWMFCGKRFTRSDELQRHRRTHTGEKRFECPECSKRFMRSD
HLSKHVKTHQNKKGGGTALAIVTSGELDSSVTEVLGSPRIVTVAAISQDSNPATPNVSTN
MEEF
>sp|A0A494C0Z2|SPD13_HUMAN Putative speedy protein E13 OS=Homo sapiens OX=9606 GN=SPDYE13 PE=5 SV=1
MGQILGKIMMSHQPQPQEERSPQRSTSGYPLQEVVDDEVLGPSAPGVDPSPPRRSLGWKR
KRECLDESDDEPEKELAPEPEETWVAETLCGLKMKAKRRRVSLVLPEYYEAFNRLLEDPV
IKRLLAWDKDLRVSDKYLLAMVIAYFSRAGLPSWQYQRIHFFLALYLANDMEEDDEAPKQ
NIFYFLYEETRSHIPLLSELWFQLCRYMNPRARKNCSQIALFRKYRFHFFCSMRCRAWVS
LEELEEIQAYDPEHWVWARDRAHLS
>sp|Q92673|SORL_HUMAN Sortilin-related receptor OS=Homo sapiens OX=9606 GN=SORL1 PE=1 SV=2
MATRSSRRESRLPFLFTLVALLPPGALCEVWTQRLHGGSAPLPQDRGFLVVQGDPRELRL
WARGDARGASRADEKPLRRKRSAALQPEPIKVYGQVSLNDSHNQMVVHWAGEKSNVIVAL
ARDSLALARPKSSDVYVSYDYGKSFKKISDKLNFGLGNRSEAVIAQFYHSPADNKRYIFA
DAYAQYLWITFDFCNTLQGFSIPFRAADLLLHSKASNLLLGFDRSHPNKQLWKSDDFGQT
WIMIQEHVKSFSWGIDPYDKPNTIYIERHEPSGYSTVFRSTDFFQSRENQEVILEEVRDF
QLRDKYMFATKVVHLLGSEQQSSVQLWVSFGRKPMRAAQFVTRHPINEYYIADASEDQVF
VCVSHSNNRTNLYISEAEGLKFSLSLENVLYYSPGGAGSDTLVRYFANEPFADFHRVEGL
QGVYIATLINGSMNEENMRSVITFDKGGTWEFLQAPAFTGYGEKINCELSQGCSLHLAQR
LSQLLNLQLRRMPILSKESAPGLIIATGSVGKNLASKTNVYISSSAGARWREALPGPHYY
TWGDHGGIITAIAQGMETNELKYSTNEGETWKTFIFSEKPVFVYGLLTEPGEKSTVFTIF
GSNKENVHSWLILQVNATDALGVPCTENDYKLWSPSDERGNECLLGHKTVFKRRTPHATC
FNGEDFDRPVVVSNCSCTREDYECDFGFKMSEDLSLEVCVPDPEFSGKSYSPPVPCPVGS
TYRRTRGYRKISGDTCSGGDVEARLEGELVPCPLAEENEFILYAVRKSIYRYDLASGATE
QLPLTGLRAAVALDFDYEHNCLYWSDLALDVIQRLCLNGSTGQEVIINSGLETVEALAFE
PLSQLLYWVDAGFKKIEVANPDGDFRLTIVNSSVLDRPRALVLVPQEGVMFWTDWGDLKP
GIYRSNMDGSAAYHLVSEDVKWPNGISVDDQWIYWTDAYLECIERITFSGQQRSVILDNL
PHPYAIAVFKNEIYWDDWSQLSIFRASKYSGSQMEILANQLTGLMDMKIFYKGKNTGSNA
CVPRPCSLLCLPKANNSRSCRCPEDVSSSVLPSGDLMCDCPQGYQLKNNTCVKQENTCLR
NQYRCSNGNCINSIWWCDFDNDCGDMSDERNCPTTICDLDTQFRCQESGTCIPLSYKCDL
EDDCGDNSDESHCEMHQCRSDEYNCSSGMCIRSSWVCDGDNDCRDWSDEANCTAIYHTCE
ASNFQCRNGHCIPQRWACDGDTDCQDGSDEDPVNCEKKCNGFRCPNGTCIPSSKHCDGLR
DCSDGSDEQHCEPLCTHFMDFVCKNRQQCLFHSMVCDGIIQCRDGSDEDAAFAGCSQDPE
FHKVCDEFGFQCQNGVCISLIWKCDGMDDCGDYSDEANCENPTEAPNCSRYFQFRCENGH
CIPNRWKCDRENDCGDWSDEKDCGDSHILPFSTPGPSTCLPNYYRCSSGTCVMDTWVCDG
YRDCADGSDEEACPLLANVTAASTPTQLGRCDRFEFECHQPKTCIPNWKRCDGHQDCQDG
RDEANCPTHSTLTCMSREFQCEDGEACIVLSERCDGFLDCSDESDEKACSDELTVYKVQN
LQWTADFSGDVTLTWMRPKKMPSASCVYNVYYRVVGESIWKTLETHSNKTNTVLKVLKPD
TTYQVKVQVQCLSKAHNTNDFVTLRTPEGLPDAPRNLQLSLPREAEGVIVGHWAPPIHTH
GLIREYIVEYSRSGSKMWASQRAASNFTEIKNLLVNTLYTVRVAAVTSRGIGNWSDSKSI
TTIKGKVIPPPDIHIDSYGENYLSFTLTMESDIKVNGYVVNLFWAFDTHKQERRTLNFRG
SILSHKVGNLTAHTSYEISAWAKTDLGDSPLAFEHVMTRGVRPPAPSLKAKAINQTAVEC
TWTGPRNVVYGIFYATSFLDLYRNPKSLTTSLHNKTVIVSKDEQYLFLVRVVVPYQGPSS
DYVVVKMIPDSRLPPRHLHVVHTGKTSVVIKWESPYDSPDQDLLYAVAVKDLIRKTDRSY
KVKSRNSTVEYTLNKLEPGGKYHIIVQLGNMSKDSSIKITTVSLSAPDALKIITENDHVL
LFWKSLALKEKHFNESRGYEIHMFDSAMNITAYLGNTTDNFFKISNLKMGHNYTFTVQAR
CLFGNQICGEPAILLYDELGSGADASATQAARSTDVAAVVVPILFLILLSLGVGFAILYT
KHRRLQSSFTAFANSHYSSRLGSAIFSSGDDLGEDDEDAPMITGFSDDVPMVIA
>sp|O00570|SOX1_HUMAN Transcription factor SOX-1 OS=Homo sapiens OX=9606 GN=SOX1 PE=1 SV=2
MYSMMMETDLHSPGGAQAPTNLSGPAGAGGGGGGGGGGGGGGGAKANQDRVKRPMNAFMV
WSRGQRRKMAQENPKMHNSEISKRLGAEWKVMSEAEKRPFIDEAKRLRALHMKEHPDYKY
RPRRKTKTLLKKDKYSLAGGLLAAGAGGGGAAVAMGVGVGVGAAAVGQRLESPGGAAGGG
YAHVNGWANGAYPGSVAAAAAAAAMMQEAQLAYGQHPGAGGAHPHAHPAHPHPHHPHAHP
HNPQPMHRYDMGALQYSPISNSQGYMSASPSGYGGLPYGAAAAAAAAAGGAHQNSAVAAA
AAAAAASSGALGALGSLVKSEPSGSPPAPAHSRAPCPGDLREMISMYLPAGEGGDPAAAA
AAAAQSRLHSLPQHYQGAGAGVNGTVPLTHI
>sp|Q14493|SLBP_HUMAN Histone RNA hairpin-binding protein OS=Homo sapiens OX=9606 GN=SLBP PE=1 SV=1
MACRPRSPPRHQSRCDGDASPPSPARWSLGRKRRADGRRWRPEDAEEAEHRGAERRPESF
TTPEGPKPRSRCSDWASAVEEDEMRTRVNKEMARYKRKLLINDFGRERKSSSGSSDSKES
MSTVPADFETDESVLMRRQKQINYGKNTIAYDRYIKEVPRHLRQPGIHPKTPNKFKKYSR
RSWDQQIKLWKVALHFWDPPAEEGCDLQEIHPVDLESAESSSEPQTSSQDDFDVYSGTPT
KVRHMDSQVEDEFDLEACLTEPLRDFSAMS
>sp|O15466|SIA8E_HUMAN Alpha-2,8-sialyltransferase 8E OS=Homo sapiens OX=9606 GN=ST8SIA5 PE=1 SV=2
MRYADPSANRDLLGSRTLLFIFICAFALVTLLQQILYGRNYIKRYFEFYEGPFEYNSTRC
LELRHEILEVKVLSMVKQSELFDRWKSLQMCKWAMNISEANQFKSTLSRCCNAPAFLFTT
QKNTPLGTKLKYEVDTSGIYHINQEIFRMFPKDMPYYRSQFKKCAVVGNGGILKNSRCGR
EINSADFVFRCNLPPISEKYTMDVGVKTDVVTVNPSIITERFHKLEKWRRPFYRVLQVYE
NASVLLPAFYNTRNTDVSIRVKYVLDDFESPQAVYYFHPQYLVNVSRYWLSLGVRAKRIS
TGLILVTAALELCEEVHLFGFWAFPMNPSGLYITHHYYDNVKPRPGFHAMPSEIFNFLHL
HSRGILRVHTGTCSCC
>sp|Q9NZQ3|SPN90_HUMAN NCK-interacting protein with SH3 domain OS=Homo sapiens OX=9606 GN=NCKIPSD PE=1 SV=1
MYRALYAFRSAEPNALAFAAGETFLVLERSSAHWWLAARARSGETGYVPPAYLRRLQGLE
QDVLQAIDRAIEAVHNTAMRDGGKYSLEQRGVLQKLIHHRKETLSRRGPSASSVAVMTSS
TSDHHLDAAAARQPNGVCRAGFERQHSLPSSEHLGADGGLYQIPLPSSQIPPQPRRAAPT
TPPPPVKRRDREALMASGSGGHNTMPSGGNSVSSGSSVSSTSLDTLYTSSSPSEPGSSCS
PTPPPVPRRGTHTTVSQVQPPPSKASAPEPPAEEEVATGTTSASDDLEALGTLSLGTTEE
KAAAEAAVPRTIGAELMELVRRNTGLSHELCRVAIGIIVGHIQASVPASSPVMEQVLLSL
VEGKDLSMALPSGQVCHDQQRLEVIFADLARRKDDAQQRSWALYEDEGVIRCYLEELLHI
LTDADPEVCKKMCKRNEFESVLALVAYYQMEHRASLRLLLLKCFGAMCSLDAAIISTLVS
SVLPVELARDMQTDTQDHQKLCYSALILAMVFSMGEAVPYAHYEHLGTPFAQFLLNIVED
GLPLDTTEQLPDLCVNLLLALNLHLPAADQNVIMAALSKHANVKIFSEKLLLLLNRGDDP
VRIFKHEPQPPHSVLKFLQDVFGSPATAAIFYHTDMMALIDITVRHIADLSPGDKLRMEY
LSLMHAIVRTTPYLQHRHRLPDLQAILRRILNEEETSPQCQMDRMIVREMCKEFLVLGEA
PS
>sp|Q8IWU6|SULF1_HUMAN Extracellular sulfatase Sulf-1 OS=Homo sapiens OX=9606 GN=SULF1 PE=1 SV=1
MKYSCCALVLAVLGTELLGSLCSTVRSPRFRGRIQQERKNIRPNIILVLTDDQDVELGSL
QVMNKTRKIMEHGGATFINAFVTTPMCCPSRSSMLTGKYVHNHNVYTNNENCSSPSWQAM
HEPRTFAVYLNNTGYRTAFFGKYLNEYNGSYIPPGWREWLGLIKNSRFYNYTVCRNGIKE
KHGFDYAKDYFTDLITNESINYFKMSKRMYPHRPVMMVISHAAPHGPEDSAPQFSKLYPN
ASQHITPSYNYAPNMDKHWIMQYTGPMLPIHMEFTNILQRKRLQTLMSVDDSVERLYNML
VETGELENTYIIYTADHGYHIGQFGLVKGKSMPYDFDIRVPFFIRGPSVEPGSIVPQIVL
NIDLAPTILDIAGLDTPPDVDGKSVLKLLDPEKPGNRFRTNKKAKIWRDTFLVERGKFLR
KKEESSKNIQQSNHLPKYERVKELCQQARYQTACEQPGQKWQCIEDTSGKLRIHKCKGPS
DLLTVRQSTRNLYARGFHDKDKECSCRESGYRASRSQRKSQRQFLRNQGTPKYKPRFVHT
RQTRSLSVEFEGEIYDINLEEEEELQVLQPRNIAKRHDEGHKGPRDLQASSGGNRGRMLA
DSSNAVGPPTTVRVTHKCFILPNDSIHCERELYQSARAWKDHKAYIDKEIEALQDKIKNL
REVRGHLKRRKPEECSCSKQSYYNKEKGVKKQEKLKSHLHPFKEAAQEVDSKLQLFKENN
RRRKKERKEKRRQRKGEECSLPGLTCFTHDNNHWQTAPFWNLGSFCACTSSNNNTYWCLR
TVNETHNFLFCEFATGFLEYFDMNTDPYQLTNTVHTVERGILNQLHVQLMELRSCQGYKQ
CNPRPKNLDVGNKDGGSYDLHRGQLWDGWEG
>sp|Q86UX6|ST32C_HUMAN Serine/threonine-protein kinase 32C OS=Homo sapiens OX=9606 GN=STK32C PE=1 SV=1
MRSGAERRGSSAAASPGSPPPGRARPAGSDAPSALPPPAAGQPRARDSGDVRSQPRPLFQ
WSKWKKRMGSSMSAATARRPVFDDKEDVNFDHFQILRAIGKGSFGKVCIVQKRDTEKMYA
MKYMNKQQCIERDEVRNVFRELEILQEIEHVFLVNLWYSFQDEEDMFMVVDLLLGGDLRY
HLQQNVQFSEDTVRLYICEMALALDYLRGQHIIHRDVKPDNILLDERGHAHLTDFNIATI
IKDGERATALAGTKPYMAPEIFHSFVNGGTGYSFEVDWWSVGVMAYELLRGWRPYDIHSS
NAVESLVQLFSTVSVQYVPTWSKEMVALLRKLLTVNPEHRLSSLQDVQAAPALAGVLWDH
LSEKRVEPGFVPNKGRLHCDPTFELEEMILESRPLHKKKKRLAKNKSRDNSRDSSQSEND
YLQDCLDAIQQDFVIFNREKLKRSQDLPREPLPAPESRDAAEPVEDEAERSALPMCGPIC
PSAGSG
>sp|Q9Y274|SIA10_HUMAN Type 2 lactosamine alpha-2,3-sialyltransferase OS=Homo sapiens OX=9606 GN=ST3GAL6 PE=1 SV=1
MRGYLVAIFLSAVFLYYVLHCILWGTNVYWVAPVEMKRRNKIQPCLSKPAFASLLRFHQF
HPFLCAADFRKIASLYGSDKFDLPYGMRTSAEYFRLALSKLQSCDLFDEFDNIPCKKCVV
VGNGGVLKNKTLGEKIDSYDVIIRMNNGPVLGHEEEVGRRTTFRLFYPESVFSDPIHNDP
NTTVILTAFKPHDLRWLLELLMGDKINTNGFWKKPALNLIYKPYQIRILDPFIIRTAAYE
LLHFPKVFPKNQKPKHPTTGIIAITLAFYICHEVHLAGFKYNFSDLKSPLHYYGNATMSL
MNKNAYHNVTAEQLFLKDIIEKNLVINLTQD
>sp|E0CX11|STMP1_HUMAN Short transmembrane mitochondrial protein 1 OS=Homo sapiens OX=9606 GN=STMP1 PE=1 SV=1
MLQFLLGFTLGNVVGMYLAQNYDIPNLAKKLEEIKKDLDAKKKPPSA
>sp|P09430|STP1_HUMAN Spermatid nuclear transition protein 1 OS=Homo sapiens OX=9606 GN=TNP1 PE=1 SV=2
MSTSRKLKSHGMRRSKSRSPHKGVKRGGSKRKYRKGNLKSRKRGDDANRNYRSHL
>sp|Q8IUC6|TCAM1_HUMAN TIR domain-containing adapter molecule 1 OS=Homo sapiens OX=9606 GN=TICAM1 PE=1 SV=1
MACTGPSLPSAFDILGAAGQDKLLYLKHKLKTPRPGCQGQDLLHAMVLLKLGQETEARIS
LEALKADAVARLVARQWAGVDSTEDPEEPPDVSWAVARLYHLLAEEKLCPASLRDVAYQE
AVRTLSSRDDHRLGELQDEARNRCGWDIAGDPGSIRTLQSNLGCLPPSSALPSGTRSLPR
PIDGVSDWSQGCSLRSTGSPASLASNLEISQSPTMPFLSLHRSPHGPSKLCDDPQASLVP
EPVPGGCQEPEEMSWPPSGEIASPPELPSSPPPGLPEVAPDATSTGLPDTPAAPETSTNY
PVECTEGSAGPQSLPLPILEPVKNPCSVKDQTPLQLSVEDTTSPNTKPCPPTPTTPETSP
PPPPPPPSSTPCSAHLTPSSLFPSSLESSSEQKFYNFVILHARADEHIALRVREKLEALG
VPDGATFCEDFQVPGRGELSCLQDAIDHSAFIILLLTSNFDCRLSLHQVNQAMMSNLTRQ
GSPDCVIPFLPLESSPAQLSSDTASLLSGLVRLDEHSQIFARKVANTFKPHRLQARKAMW
RKEQDTRALREQSQHLDGERMQAAALNAAYSAYLQSYLSYQAQMEQLQVAFGSHMSFGTG
APYGARMPFGGQVPLGAPPPFPTWPGCPQPPPLHAWQAGTPPPPSPQPAAFPQSLPFPQS
PAFPTASPAPPQSPGLQPLIIHHAQMVQLGLNNHMWNQRGSQAPEDKTQEAE
>sp|P49848|TAF6_HUMAN Transcription initiation factor TFIID subunit 6 OS=Homo sapiens OX=9606 GN=TAF6 PE=1 SV=1
MAEEKKLKLSNTVLPSESMKVVAESMGIAQIQEETCQLLTDEVSYRIKEIAQDALKFMHM
GKRQKLTTSDIDYALKLKNVEPLYGFHAQEFIPFRFASGGGRELYFYEEKEVDLSDIINT
PLPRVPLDVCLKAHWLSIEGCQPAIPENPPPAPKEQQKAEATEPLKSAKPGQEEDGPLKG
KGQGATTADGKGKEKKAPPLLEGAPLRLKPRSIHELSVEQQLYYKEITEACVGSCEAKRA
EALQSIATDPGLYQMLPRFSTFISEGVRVNVVQNNLALLIYLMRMVKALMDNPTLYLEKY
VHELIPAVMTCIVSRQLCLRPDVDNHWALRDFAARLVAQICKHFSTTTNNIQSRITKTFT
KSWVDEKTPWTTRYGSIAGLAELGHDVIKTLILPRLQQEGERIRSVLDGPVLSNIDRIGA
DHVQSLLLKHCAPVLAKLRPPPDNQDAYRAEFGSLGPLLCSQVVKARAQAALQAQQVNRT
TLTITQPRPTLTLSQAPQPGPRTPGLLKVPGSIALPVQTLVSARAAAPPQPSPPPTKFIV
MSSSSSAPSTQQVLSLSTSAPGSGSTTTSPVTTTVPSVQPIVKLVSTATTAPPSTAPSGP
GSVQKYIVVSLPPTGEGKGGPTSHPSPVPPPASSPSPLSGSALCGGKQEAGDSPPPAPGT
PKANGSQPNSGSPQPAP
>sp|Q9BT92|TCHP_HUMAN Trichoplein keratin filament-binding protein OS=Homo sapiens OX=9606 GN=TCHP PE=1 SV=1
MALPTLPSYWCSQQRLNQQLARQREQEARLRQQWEQNSRYFRMSDICSSKQAEWSSKTSY
QRSMHAYQREKMKEEKRRSLEARREKLRQLMQEEQDLLARELEELRLSMNLQERRIREQH
GKLKSAKEEQRKLIAEQLLYEHWKKNNPKLREMELDLHQKHVVNSWEMQKEEKKQQEATA
EQENKRYENEYERARREALERMKAEEERRQLEDKLQAEALLQQMEELKLKEVEATKLKKE
QENLLKQRWELERLEEERKQMEAFRQKAELGRFLRHQYNAQLSRRTQQIQEELEADRRIL
QALLEKEDESQRLHLARREQVMADVAWMKQAIEEQLQLERAREAELQMLLREEAKEMWEK
REAEWARERSARDRLMSEVLTGRQQQIQEKIEQNRRAQEESLKHREQLIRNLEEVRELAR
REKEESEKLKSARKQELEAQVAERRLQAWEADQQEEEEEEEARRVEQLSDALLQQEAETM
AEQGYRPKPYGHPKIAWN
>sp|Q8WWU5|TCP11_HUMAN T-complex protein 11 homolog OS=Homo sapiens OX=9606 GN=TCP11 PE=1 SV=1
MPDVKESVPPKYPGDSEGRSCKPETSGPPQEDKSGSEDPPPFLSVTGLTETVNEVSKLSN
KIGMNCDYYMEEKVLPPSSLEGKVKETVHNAFWDHLKEQLSATPPDFSCALELLKEIKEI
LLSLLLPRQNRLRIEIEEALDMDLLKQEAEHGALKVLYLSKYVLNMMALLCAPVRDEAVQ
KLENITDPVWLLRGIFQVLGRMKMDMVNYTIQSLQPHLQEHSIQYERAKFQELLNKQPSL
LNHTTKWLTQAAGDLTMSPPTCPDTSDSSSVAGPSPNEAANNPEPLSPTMVLCQGFLNLL
LWDLENEEFPETLLMDRTRLQELKSQLHQLTVMASVLLVASSFSGSVLFGSPQFVDKLKR
ITKSLLEDFHSRPEEAILTVSEQVSQEIHQSLKNMGLVALSSDNTASLMGQLQNIAKKEN
CVCSVIDQRIHLFLKCCLVLGVQRSLLDLPGGLTLIEAELAELGQKFVNLTHHNQQVFGP
YYTEILKTLISPAQALETKVESV
>sp|Q9UKN8|TF3C4_HUMAN General transcription factor 3C polypeptide 4 OS=Homo sapiens OX=9606 GN=GTF3C4 PE=1 SV=2
MNTADQARVGPADDGPAPSGEEEGEGGGEAGGKEPAADAAPGPSAAFRLMVTRREPAVKL
QYAVSGLEPLAWSEDHRVSVSTARSIAVLELICDVHNPGQDLVIHRTSVPAPLNSCLLKV
GSKTEVAECKEKFAASKDPTVSQTFMLDRVFNPEGKALPPMRGFKYTSWSPMGCDANGRC
LLAALTMDNRLTIQANLNRLQWVQLVDLTEIYGERLYETSYRLSKNEAPEGNLGDFAEFQ
RRHSMQTPVRMEWSGICTTQQVKHNNECRDVGSVLLAVLFENGNIAVWQFQLPFVGKESI
SSCNTIESGITSPSVLFWWEYEHNNRKMSGLIVGSAFGPIKILPVNLKAVKGYFTLRQPV
ILWKEMDQLPVHSIKCVPLYHPYQKCSCSLVVAARGSYVFWCLLLISKAGLNVHNSHVTG
LHSLPIVSMTADKQNGTVYTCSSDGKVRQLIPIFTDVALKFEHQLIKLSDVFGSVRTHGI
AVSPCGAYLAIITTEGMINGLHPVNKNYQVQFVTLKTFEEAAAQLLESSVQNLFKQVDLI
DLVRWKILKDKHIPQFLQEALEKKIESSGVTYFWRFKLFLLRILYQSMQKTPSEALWKPT
HEDSKILLVDSPGMGNADDEQQEEGTSSKQVVKQGLQERSKEGDVEEPTDDSLPTTGDAG
GREPMEEKLLEIQGKIEAVEMHLTREHMKRVLGEVYLHTWITENTSIPTRGLCNFLMSDE
EYDDRTARVLIGHISKKMNKQTFPEHCSLCKEILPFTDRKQAVCSNGHIWLRCFLTYQSC
QSLIYRRCLLHDSIARHPAPEDPDWIKRLLQSPCPFCDSPVF
>sp|Q5TEJ8|THMS2_HUMAN Protein THEMIS2 OS=Homo sapiens OX=9606 GN=THEMIS2 PE=1 SV=1
MEPVPLQDFVRALDPASLPRVLRVCSGVYFEGSIYEISGNECCLSTGDLIKVTQVRLQKV
VCENPKTSQTMELAPNFQGYFTPLNTPQSYETLEELVSATTQSSKQLPTCFMSTHRIVTE
GRVVTEDQLLMLEAVVMHLGIRSARCVLGMEGQQVILHLPLSQKGPFWTWEPSAPRTLLQ
VLQDPALKDLVLTCPTLPWHSLILRPQYEIQAIMHMRRTIVKIPSTLEVDVEDVTASSRH
VHFIKPLLLSEVLAWEGPFPLSMEILEVPEGRPIFLSPWVGSLQKGQRLCVYGLASPPWR
VLASSKGRKVPRHFLVSGGYQGKLRRRPREFPTAYDLLGAFQPGRPLRVVATKDCEGERE
ENPEFTSLAVGDRLEVLGPGQAHGAQGSDVDVLVCQRLSDQAGEDEEEECKEEAESPERV
LLPFHFPGSFVEEMSDSRRYSLADLTAQFSLPCEVKVVAKDTSHPTDPLTSFLGLRLEEK
ITEPFLVVSLDSEPGMCFEIPPRWLDLTVVKAKGQPDLPEGSLPIATVEELTDTFYYRLR
KLPACEIQAPPPRPPKNQGLSKQRRHSSEGGVKSSQVLGLQQHARLPKPKAKTLPEFIKD
GSSTYSKIPAHRKGHRPAKPQRQDLDDDEHDYEEILEQFQKTI
>sp|Q6PF06|TM10B_HUMAN tRNA methyltransferase 10 homolog B OS=Homo sapiens OX=9606 GN=TRMT10B PE=1 SV=1
MDWKLEGSTQKVESPVLQGQEGILEETGEDGLPEGFQLLQIDAEGECQEGEILATGSTAW
CSKNVQRKQRHWEKIVAAKKSKRKQEKERRKANRAENPGICPQHSKRFLRALTKDKLLEA
KHSGPRLCIDLSMTHYMSKKELSRLAGQIRRLYGSNKKADRPFWICLTGFTTDSPLYEEC
VRMNDGFSSYLLDITEEDCFSLFPLETLVYLTPDSEHALEDVDLNKVYILGGLVDESIQK
KVTFQKAREYSVKTARLPIQEYMVRNQNGKNYHSEILAINQVFDILSTYLETHNWPEALK
KGVSSGKGYILRNSVE
>sp|P58753|TIRAP_HUMAN Toll/interleukin-1 receptor domain-containing adapter protein OS=Homo sapiens OX=9606 GN=TIRAP PE=1 SV=2
MASSTSLPAPGSRPKKPLGKMADWFRQTLLKKPKKRPNSPESTSSDASQPTSQDSPLPPS
LSSVTSPSLPPTHASDSGSSRWSKDYDVCVCHSEEDLVAAQDLVSYLEGSTASLRCFLQL
RDATPGGAIVSELCQALSSSHCRVLLITPGFLQDPWCKYQMLQALTEAPGAEGCTIPLLS
GLSRAAYPPELRFMYYVDGRGPDGGFRQVKEAVMRYLQTLS
>sp|Q6ZNM6|TEX43_HUMAN Testis-expressed protein 43 OS=Homo sapiens OX=9606 GN=TEX43 PE=1 SV=1
MASGKDTCPTLPKLTNNCSDESLYKSANKYEEIHLPRFSLKQGMIPRRYVMPWKENMIFR
NVNLKQAEVCGIHTGPLEDSLFLNHSERLCHGEDRKVVFQKGPPEIKIADMPLHSPLSRY
QSTVISHGFRRRLV
>sp|Q5T1C6|THEM4_HUMAN Acyl-coenzyme A thioesterase THEM4 OS=Homo sapiens OX=9606 GN=THEM4 PE=1 SV=1
MLRSCAARLRTLGALCLPPVGRRLPGSEPRPELRSFSSEEVILKDCSVPNPSWNKDLRLL
FDQFMKKCEDGSWKRLPSYKRTPTEWIQDFKTHFLDPKLMKEEQMSQAQLFTRSFDDGLG
FEYVMFYNDIEKRMVCLFQGGPYLEGPPGFIHGGAIATMIDATVGMCAMMAGGIVMTANL
NINYKRPIPLCSVVMINSQLDKVEGRKFFVSCNVQSVDEKTLYSEATSLFIKLNPAKSLT
>sp|Q12789|TF3C1_HUMAN General transcription factor 3C polypeptide 1 OS=Homo sapiens OX=9606 GN=GTF3C1 PE=1 SV=4
MDALESLLDEVALEGLDGLCLPALWSRLETRVPPFPLPLEPCTQEFLWRALATHPGISFY
EEPRERPDLQLQDRYEEIDLETGILESRRDPVALEDVYPIHMILENKDGIQGSCRYFKER
KNITNDIRTKSLQPRCTMVEAFDRWGKKLIIVASQAMRYRALIGQEGDPDLKLPDFSYCI
LERLGRSRWQGELQRDLHTTAFKVDAGKLHYHRKILNKNGLITMQSHVIRLPTGAQQHSI
LLLLNRFHVDRRSKYDILMEKLSVMLSTRTNHIETLGKLREELGLCERTFKRLYQYMLNA
GLAKVVSLRLQEIHPECGPCKTKKGTDVMVRCLKLLKEFKRNDHDDDEDEEVISKTVPPV
DIVFERDMLTQTYDLIERRGTKGISQAEIRVAMNVGKLEARMLCRLLQRFKVVKGFMEDE
GRQRTTKYISCVFAEESDLSRQYQREKARSELLTTVSLASMQEESLLPEGEDTFLSESDS
EEERSSSKRRGRGSQKDTRASANLRPKTQPHHSTPTKGGWKVVNLHPLKKQPPSFPGAAE
ERACQSLASRDSLLDTSSVSEPNVSFVSHCADSNSGDIAVIEEVRMENPKESSSSLKTGR
HSSGQDKPHETYRLLKRRNLIIEAVTNLRLIESLFTIQKMIMDQEKQEGVSTKCCKKSIV
RLVRNLSEEGLLRLYRTTVIQDGIKKKVDLVVHPSMDQNDPLVRSAIEQVRFRISNSSTA
NRVKTSQPPVPQGEAEEDSQGKEGPSGSGDSQLSASSRSESGRMKKSDNKMGITPLRNYH
PIVVPGLGRSLGFLPKMPRLRVVHMFLWYLIYGHPASNTVEKPSFISERRTIKQESGRAG
VRPSSSGSAWEACSEAPSKGSQDGVTWEAEVELATETVYVDDASWMRYIPPIPVHRDFGF
GWALVSDILLCLPLSIFIQIVQVSYKVDNLEEFLNDPLKKHTLIRFLPRPIRQQLLYKRR
YIFSVVENLQRLCYMGLLQFGPTEKFQDKDQVFIFLKKNAVIVDTTICDPHYNLARSSRP
FERRLYVLNSMQDVENYWFDLQCVCLNTPLGVVRCPRVRKNSSTDQGSDEEGSLQKEQES
AMDKHNLERKCAMLEYTTGSREVVDEGLIPGDGLGAAGLDSSFYGHLKRNWIWTSYIINQ
AKKENTAAENGLTVRLQTFLSKRPMPLSARGNSRLNIWGEARVGSELCAGWEEQFEVDRE
PSLDRNRRVRGGKSQKRKRLKKDPGKKIKRKKKGEFPGEKSKRLRYHDEADQSALQRMTR
LRVTWSMQEDGLLVLCRIASNVLNTKVKGPFVTWQVVRDILHATFEESLDKTSHSVGRRA
RYIVKNPQAYLNYKVCLAEVYQDKALVGDFMNRRGDYDDPKVCANEFKEFVEKLKEKFSS
ALRNSNLEIPDTLQELFARYRVLAIGDEKDQTRKEDELNSVDDIHFLVLQNLIQSTLALS
DSQMKSYQSFQTFRLYREYKDHVLVKAFMECQKRSLVNRRRVNHTLGPKKNRALPFVPMS
YQLSQTYYRIFTWRFPSTICTESFQFLDRMRAAGKLDQPDRFSFKDQDNNEPTNDMVAFS
LDGPGGNCVAVLTLFSLGLISVDVRIPEQIIVVDSSMVENEVIKSLGKDGSLEDDEDEED
DLDEGVGGKRRSMEVKPAQASHTNYLLMRGYYSPGIVSTRNLNPNDSIVVNSCQMKFQLR
CTPVPARLRPAAAPLEELTMGTSCLPDTFTKLINPQENTCSLEEFVLQLELSGYSPEDLT
AALEILEAIIATGCFGIDKEELRRRFSALEKAGGGRTRTFADCIQALLEQHQVLEVGGNT
ARLVAMGSAWPWLLHSVRLKDREDADIQREDPQARPLEGSSSEDSPPEGQAPPSHSPRGT
KRRASWASENGETDAEGTQMTPAKRPALQDSNLAPSLGPGAEDGAEAQAPSPPPALEDTA
AAGAAQEDQEGVGEFSSPGQEQLSGQAQPPEGSEDPRGFTESFGAANISQAARERDCESV
CFIGRPWRVVDGHLNLPVCKGMMEAMLYHIMTRPGIPESSLLRHYQGVLQPVAVLELLQG
LESLGCIRKRWLRKPRPVSLFSTPVVEEVEVPSSLDESPMAFYEPTLDCTLRLGRVFPHE
VNWNKWIHL
>sp|P47974|TISD_HUMAN mRNA decay activator protein ZFP36L2 OS=Homo sapiens OX=9606 GN=ZFP36L2 PE=1 SV=3
MSTTLLSAFYDVDFLCKTEKSLANLNLNNMLDKKAVGTPVAAAPSSGFAPGFLRRHSASN
LHALAHPAPSPGSCSPKFPGAANGSSCGSAAAGGPTSYGTLKEPSGGGGTALLNKENKFR
DRSFSENGDRSQHLLHLQQQQKGGGGSQINSTRYKTELCRPFEESGTCKYGEKCQFAHGF
HELRSLTRHPKYKTELCRTFHTIGFCPYGPRCHFIHNADERRPAPSGGASGDLRAFGTRD
ALHLGFPREPRPKLHHSLSFSGFPSGHHQPPGGLESPLLLDSPTSRTPPPPSCSSASSCS
SSASSCSSASAASTPSGAPTCCASAAAAAAAALLYGTGGAEDLLAPGAPCAACSSASCAN
NAFAFGPELSSLITPLAIQTHNFAAVAAAAYYRSQQQQQQQGLAPPAQPPAPPSATLPAG
AAAPPSPPFSFQLPRRLSDSPVFDAPPSPPDSLSDRDSYLSGSLSSGSLSGSESPSLDPG
RRLPIFSRLSISDD
>sp|Q3Y452|TDRG1_HUMAN Testis development-related protein 1 OS=Homo sapiens OX=9606 GN=TDRG1 PE=1 SV=1
MKRREAVCAHRHFLGTGKPPHPLGRSIPVEPCPGLPAFAEVDLLSLLVPIKISSTPPSGS
RLDPQIASSAFPGLGSLGGQDSSGSLVQRASCELESPYEL
>sp|A6NGB7|TM221_HUMAN Transmembrane protein 221 OS=Homo sapiens OX=9606 GN=TMEM221 PE=4 SV=3
MARSYGGRVLAAMTLLGIAAAVLAALGAQLLFQLQAGRAELRGLRAEGLGQELGAGPGLP
EDAAGTLLPLAAALAALVLVLGFTCLLLAALCGHLGAELARGPGPRRSDWFLYDCRLLRH
VALGLFCCGISVYLAALSIYALLLFEIETGAAAASILGSGTLVLVAVLTHTLLRAARAAR
RGLHELSPPSFEDDLARPAEVSKASPRAQPQQGIHRRTPYSTCPEPGDPFGSMATATAPA
ALEGGWESSLPASRMHRTLSAGLGHWDGVTHEMRRMLGHRPGSMGKDSTLV
>sp|Q6NUQ4|TM214_HUMAN Transmembrane protein 214 OS=Homo sapiens OX=9606 GN=TMEM214 PE=1 SV=2
MATKTAGVGRWEVVKKGRRPGVGAGAGGRGGGRNRRALGEANGVWKYDLTPAIQTTSTLY
ERGFENIMKRQNKEQVPPPAVEPKKPGNKKQPKKVATPPNQNQKQGRFRSLEEALKALDV
ADLQKELDKSQSVFSGNPSIWLKDLASYLNYKLQAPLSEPTLSQHTHDYPYSLVSRELRG
IIRGLLAKAAGSLELFFDHCLFTMLQELDKTPGESLHGYRICIQAILQDKPKIATANLGK
FLELLRSHQSRPAKCLTIMWALGQAGFANLTEGLKVWLGIMLPVLGIKSLSPFAITYLDR
LLLMHPNLTKGFGMIGPKDFFPLLDFAYMPNNSLTPSLQEQLCQLYPRLKVLAFGAKPDS
TLHTYFPSFLSRATPSCPPEMKKELLSSLTECLTVDPLSASVWRQLYPKHLSQSSLLLEH
LLSSWEQIPKKVQKSLQETIQSLKLTNQELLRKGSSNNQDVVTCDMACKGLLQQVQGPRL
PWTRLLLLLLVFAVGFLCHDLRSHSSFQASLTGRLLRSSGFLPASQQACAKLYSYSLQGY
SWLGETLPLWGSHLLTVVRPSLQLAWAHTNATVSFLSAHCASHLAWFGDSLTSLSQRLQI
QLPDSVNQLLRYLRELPLLFHQNVLLPLWHLLLEALAWAQEHCHEACRGEVTWDCMKTQL
SEAVHWTWLCLQDITVAFLDWALALISQQ
>sp|Q14142|TRI14_HUMAN Tripartite motif-containing protein 14 OS=Homo sapiens OX=9606 GN=TRIM14 PE=1 SV=2
MAGAATGSRTPGRSELVEGCGWRCPEHGDRVAELFCRRCRRCVCALCPVLGAHRGHPVGL
ALEAAVHVQKLSQECLKQLAIKKQQHIDNITQIEDATEKLKANAESSKTWLKGKFTELRL
LLDEEEALAKKFIDKNTQLTLQVYREQADSCREQLDIMNDLSNRVWSISQEPDPVQRLQA
YTATEQEMQQQMSLGELCHPVPLSFEPVKSFFKGLVEAVESTLQTPLDIRLKESINCQLS
DPSSTKPGTLLKTSPSPERSLLLKYARTPTLDPDTMHARLRLSADRLTVRCGLLGSLGPV
PVLRFDALWQVLARDCFATGRHYWEVDVQEAGAGWWVGAAYASLRRRGASAAARLGCNRQ
SWCLKRYDLEYWAFHDGQRSRLRPRDDLDRLGVFLDYEAGVLAFYDVTGGMSHLHTFRAT
FQEPLYPALRLWEGAISIPRLP
>sp|Q12899|TRI26_HUMAN Tripartite motif-containing protein 26 OS=Homo sapiens OX=9606 GN=TRIM26 PE=1 SV=1
MATSAPLRSLEEEVTCSICLDYLRDPVTIDCGHVFCRSCTTDVRPISGSRPVCPLCKKPF
KKENIRPVWQLASLVENIERLKVDKGRQPGEVTREQQDAKLCERHREKLHYYCEDDGKLL
CVMCRESREHRPHTAVLMEKAAQPHREKILNHLSTLRRDRDKIQGFQAKGEADILAALKK
LQDQRQYIVAEFEQGHQFLREREEHLLEQLAKLEQELTEGREKFKSRGVGELARLALVIS
ELEGKAQQPAAELMQDTRDFLNRYPRKKFWVGKPIARVVKKKTGEFSDKLLSLQRGLREF
QGKLLRDLEYKTVSVTLDPQSASGYLQLSEDWKCVTYTSLYKSAYLHPQQFDCEPGVLGS
KGFTWGKVYWEVEVEREGWSEDEEEGDEEEEGEEEEEEEEAGYGDGYDDWETDEDEESLG
DEEEEEEEEEEEVLESCMVGVARDSVKRKGDLSLRPEDGVWALRLSSSGIWANTSPEAEL
FPALRPRRVGIALDYEGGTVTFTNAESQELIYTFTATFTRRLVPFLWLKWPGTRLLLRP
>sp|Q9BZR9|TRIM8_HUMAN E3 ubiquitin-protein ligase TRIM8 OS=Homo sapiens OX=9606 GN=TRIM8 PE=1 SV=2
MAENWKNCFEEELICPICLHVFVEPVQLPCKHNFCRGCIGEAWAKDSGLVRCPECNQAYN
QKPGLEKNLKLTNIVEKFNALHVEKPPAALHCVFCRRGPPLPAQKVCLRCEAPCCQSHVQ
THLQQPSTARGHLLVEADDVRAWSCPQHNAYRLYHCEAEQVAVCQYCCYYSGAHQGHSVC
DVEIRRNEIRKMLMKQQDRLEEREQDIEDQLYKLESDKRLVEEKVNQLKEEVRLQYEKLH
QLLDEDLRQTVEVLDKAQAKFCSENAAQALHLGERMQEAKKLLGSLQLLFDKTEDVSFMK
NTKSVKILMDRTQTCTSSSLSPTKIGHLNSKLFLNEVAKKEKQLRKMLEGPFSTPVPFLQ
SVPLYPCGVSSSGAEKRKHSTAFPEASFLETSSGPVGGQYGAAGTASGEGQSGQPLGPCS
STQHLVALPGGAQPVHSSPVFPPSQYPNGSAAQQPMLPQYGGRKILVCSVDNCYCSSVAN
HGGHQPYPRSGHFPWTVPSQEYSHPLPPTPSVPQSLPSLAVRDWLDASQQPGHQDFYRVY
GQPSTKHYVTS
>sp|Q96PN7|TREF1_HUMAN Transcriptional-regulating factor 1 OS=Homo sapiens OX=9606 GN=TRERF1 PE=1 SV=1
MGDQQLYKTNHVAHGSENLFYQQPPLGVHSGLNHNYGNAVTGGGMDAPQASPISPHFPQD
TRDGLGLPVGSKNLGQMDTSRQGGWGSHAGPGNHVQLRGNLANSNMMWGAPAQAEPTDGY
QYTYSQASEIRTQKLTSGVLHKLDSFTQVFANQNLRIQVNNMAQVLHTQSAVMDGAPDSA
LRQLLSQKPMEPPAPAIPSRYQQVPQQPHPGFTGGLSKPALQVGQHPTQGHLYYDYQQPL
AQVPVQGGQPLQAPQMLSQHMQQMQQHQYYPPQQQQQAGQQRISMQEIQTQPQQIRPSQP
QPPPQQQQPQQLQLQQRQGSMQIPQYYQPQPMMQHLQEQQQQQMHLQPPSYHRDPHQYTP
EQAHTVQLIPLGSMSQYYYQEPQQPYSHPLYQQSHLSQHQQREDSQLKTYSSDRQAQAML
SSHGDLGPPDTGMGDPASSDLTRVSSTLPHRPLLSPSGIHLNNMGPQHQQLSPSAMWPQM
HLPDGRAQPGSPESSGQPKGAFGEQFDAKNKLTCSICLKEFKNLPALNGHMRSHGGMRAS
PNLKQEEGEKVLPPQPQPPLPPPPPPPPPPQLPPEAESLTPMVMPVSVPVKLLPPKPSSQ
GFTNSTVAAPSARDKPASSMSDDEMPVLEIPRKHQPSVPKAEEPLKTVQEKKKFRHRPEP
LFIPPPPSYNPNPAASYSGATLYQSQLRSPRVLGDHLLLDPTHELPPYTPPPMLSPVRQG
SGLFSNVLISGHGPGAHPQLPLTPLTPTPRVLLCRSNSIDGSNVTVTPGPGEQTVDVEPR
INIGLRFQAEIPELQDISALAQDTHKATLVWKPWPELENHDLQQRVENLLNLCCSSALPG
GGTNSEFALHSLFEAKGDVMVALEMLLLRKPVRLKCHPLANYHYAGSDKWTSLERKLFNK
ALATYSKDFIFVQKMVKSKTVAQCVEYYYTWKKIMRLGRKHRTRLAEIIDDCVTSEEEEE
LEEEEEEDPEEDRKSTKEEESEVPKSPEPPPVPVLAPTEGPPLQALGQPSGSFICEMPNC
GAVFSSRQALNGHARIHGGTNQVTKARGAIPSGKQKPGGTQSGYCSVKSSPSHSTTSGET
DPTTIFPCKECGKVFFKIKSRNAHMKTHRQQEEQQRQKAQKAAFAAEMAATIERTTGPVG
APGLLPLDQLSLIKPIKDVDILDDDVVQQLGGVMEEAEVVDTDLLLDDQDSVLLQGDAEL
>sp|A6NGJ6|TRI64_HUMAN Tripartite motif-containing protein 64 OS=Homo sapiens OX=9606 GN=TRIM64 PE=2 SV=4
MDSDDLQVFQNELICCICVNYFIDPVTIDCGHSFCRPCLCLCSEEGRAPMRCPSCRKISE
KPNFNTNVVLKKLSSLARQTRPQNINSSDNICVLHEETKELFCEADKRLLCGPCSESPEH
MAHSHSPIGWAAEECREKLIKEMDYLWEINQETRNNLNQETRTFHSLKDYVSVRKRIITI
QYQKMPIFLDEEEQRHLQALEREAEELFQQLQDSQVRMTQHLERMKDMYRELWETCHVPD
VELLQDVRNVSARTDLAQMQKPQPVNPELTSWCITGVLDMLNNFRVDSALSTEMIPCYIS
LSEDVRYVIFGDDHLSAPTDPQGVDSFAVWGAQAFTSGKHYWEVDVTLSSNWILGVCQDS
RTADANFVIDSDERFFLISSKRSNHYSLSTNSPPLIQYVQRPLGQVGVFLDYDNGSVSFF
DVSKGSLIYGFPPSSFSSPLRPFFCFGCT
>sp|Q8NDV7|TNR6A_HUMAN Trinucleotide repeat-containing gene 6A protein OS=Homo sapiens OX=9606 GN=TNRC6A PE=1 SV=2
MRELEAKATKDVERNLSRDLVQEEEQLMEEKKKKKDDKKKKEAAQKKATEQKIKVPEQIK
PSVSQPQPANSNNGTSTATSTNNNAKRATANNQQPQQQQQQQQPQQQQPQQQPQPQPQQQ
QPQQQPQALPRYPREVPPRFRHQEHKQLLKRGQHFPVIAANLGSAVKVLNSQSESSALTN
QQPQNNGEVQNSKNQSDINHSTSGSHYENSQRGPVSSTSDSSTNCKNAVVSDLSEKEAWP
SAPGSDPELASECMDADSASSSESERNITIMASGNTGGEKDGLRNSTGLGSQNKFVVGSS
SNNVGHGSSTGPWGFSHGAIISTCQVSVDAPESKSESSNNRMNAWGTVSSSSNGGLNPST
LNSASNHGAWPVLENNGLALKGPVGSGSSGINIQCSTIGQMPNNQSINSKVSGGSTHGTW
GSLQETCESEVSGTQKVSFSGQPQNITTEMTGPNNTTNFMTSSLPNSGSVQNNELPSSNT
GAWRVSTMNHPQMQAPSGMNGTSLSHLSNGESKSGGSYGTTWGAYGSNYSGDKCSGPNGQ
ANGDTVNATLMQPGVNGPMGTNFQVNTNKGGGVWESGAANSQSTSWGSGNGANSGGSRRG
WGTPAQNTGTNLPSVEWNKLPSNQHSNDSANGNGKTFTNGWKSTEEEDQGSATSQTNEQS
SVWAKTGGTVESDGSTESTGRLEEKGTGESQSRDRRKIDQHTLLQSIVNRTDLDPRVLSN
SGWGQTPIKQNTAWDTETSPRGERKTDNGTEAWGSSATQTFNSGACIDKTSPNGNDTSSV
SGWGDPKPALRWGDSKGSNCQGGWEDDSAATGMVKSNQWGNCKEEKAAWNDSQKNKQGWG
DGQKSSQGWSVSASDNWGETSRNNHWGEANKKSSSGGSDSDRSVSGWNELGKTSSFTWGN
NINPNNSSGWDESSKPTPSQGWGDPPKSNQSLGWGDSSKPVSSPDWNKQQDIVGSWGIPP
ATGKPPGTGWLGGPIPAPAKEEEPTGWEEPSPESIRRKMEIDDGTSAWGDPSKYNYKNVN
MWNKNVPNGNSRSDQQAQVHQLLTPASAISNKEASSGSGWGEPWGEPSTPATTVDNGTSA
WGKPIDSGPSWGEPIAAASSTSTWGSSSVGPQALSKSGPKSMQDGWCGDDMPLPGNRPTG
WEEEEDVEIGMWNSNSSQELNSSLNWPPYTKKMSSKGLSGKKRRRERGMMKGGNKQEEAW
INPFVKQFSNISFSRDSPEENVQSNKMDLSGGMLQDKRMEIDKHSLNIGDYNRTVGKGPG
SRPQISKESSMERNPYFDKDGIVADESQNMQFMSSQSMKLPPSNSALPNQALGSIAGLGM
QNLNSVRQNGNPSMFGVGNTAAQPRGMQQPPAQPLSSSQPNLRAQVPPPLLSPQVPVSLL
KYAPNNGGLNPLFGPQQVAMLNQLSQLNQLSQISQLQRLLAQQQRAQSQRSVPSGNRPQQ
DQQGRPLSVQQQMMQQSRQLDPNLLVKQQTPPSQQQPLHQPAMKSFLDNVMPHTTPELQK
GPSPINAFSNFPIGLNSNLNVNMDMNSIKEPQSRLRKWTTVDSISVNTSLDQNSSKHGAI
SSGFRLEESPFVPYDFMNSSTSPASPPGSIGDGWPRAKSPNGSSSVNWPPEFRPGEPWKG
YPNIDPETDPYVTPGSVINNLSINTVREVDHLRDRNSGSSSSLNTTLPSTSAWSSIRASN
YNVPLSSTAQSTSARNSDSKLTWSPGSVTNTSLAHELWKVPLPPKNITAPSRPPPGLTGQ
KPPLSTWDNSPLRIGGGWGNSDARYTPGSSWGESSSGRITNWLVLKNLTPQIDGSTLRTL
CMQHGPLITFHLNLPHGNALVRYSSKEEVVKAQKSLHMCVLGNTTILAEFASEEEISRFF
AQSQSLTPSPGWQSLGSSQSRLGSLDCSHSFSSRTDLNHWNGAGLSGTNCGDLHGTSLWG
TPHYSTSLWGPPSSSDPRGISSPSPINAFLSVDHLGGGGESM
>sp|Q8N584|TT39C_HUMAN Tetratricopeptide repeat protein 39C OS=Homo sapiens OX=9606 GN=TTC39C PE=2 SV=2
MAGSEQQRPRRRDDGDSDAAAAAAAPLQDAELALAGINMLLNNGFRESDQLFKQYRNHSP
LMSFGASFVSFLNAMMTFEEEKMQLACDDLKTTEKLCESEEAGVIETIKNKIKKNVDVRK
SAPSMVDRLQRQIIIADCQVYLAVLSFVKQELSAYIKGGWILRKAWKIYNKCYLDINALQ
ELYQKKLTEESLTSDAANDNHIVAEGVSEESLNRLKGAVSFGYGLFHLCISMVPPNLLKI
INLLGFPGDRLQGLSSLMYASESKDMKAPLATLALLWYHTVVRPFFALDGSDNKAGLDEA
KEILLKKEAAYPNSSLFMFFKGRIQRLECQINSALTSFHTALELAVDQREIQHVCLYEIG
WCSMIELNFKDAFDSFERLKNESRWSQCYYAYLTAVCQGATGDVDGAQIVFKEVQKLFKR
KNNQIEQFSVKKAERFRKQTPTKALCVLASIEVLYLWKALPNCSFPNLQRMSQACHEVDD
SSVVGLKYLLLGAIHKCLGNSEDAVQYFQRAVKDELCRQNNLYVQPYACYELGCLLLDKP
ETVGRGRALLLQAKEDFSGYDFENRLHVRIHAALASLRELVPQ
>sp|Q6ZMV5|P4R3C_HUMAN Protein PPP4R3C OS=Homo sapiens OX=9606 GN=PPP4R3C PE=2 SV=3
MAGLRYSVKVYVLNEDEEWNNLGTGQVSSTYDEQFQGMSLLVRSDSDGSVILRSQIPPDR
PYGKYQETLIVWYEAENQGLVLKFQDPAGCQDIWKEICQAQGKDPSIQTTVNISDEPEED
FNEMSVISNMVVLPDCELNTLDQIADIVTSVFSSPVTDRERLAEILKNEAYIPKLLQLFH
TCENLENTEGLHHLYEIIKGILFLNEACLFEIMFSDECIMDVVGCLEYDPALDQPKRHRD
FLTNDAKFKEVIPITNSELRQKIHQTYRLQYIYDILLPVPSIFEDNFLSTLTTFIFSNKA
EIVSMLQKDHKFLYEVFAQLKDETTHDDRRCELLFFFKELCSFSQALQPQSKDALFETLI
QLGVLPALKIVMIRDDLQVRSAAAVICAYLVEYSPSRIREFIISEAHVCKDSDLFINVII
KQMICDTDPELGGAVHLMVVLHTLLDPRNMLTTPEKSERSEFLHFFYKHCMHKFTAPLLA
ATSEHNCEEDDIAGYDKSKNCPNDNQTAQLLALILELLTFCIQHHTFYIRSYILNKDLLR
KALILMNSKHTHLILCVLRFMRRMICLNDEAYNNYIIKGNLFEPVVNALLDNGTRYNMLN
SAILELFEYIRVENIKPLVSHIVEKFYNTLESIEYVQTFKGLKIKYEKERDRQSQIQKNL
HSVLQNIVVFRGTIEEIGLEEEICFMEDAGEVVMPPLEDDDEFMETKRTQEGEAVMPPLE
DDDKFTETKRTHQEGEAVMPPLEDDDEFMETKRNQEHEGKVDSPKRTSSGDFKFSSSYSA
CAAIGTGSPSGSSVVRLVDHPDDEEEKEEDEEEKEEDKEDETSPKKKPHLSS
>sp|Q96C36|P5CR2_HUMAN Pyrroline-5-carboxylate reductase 2 OS=Homo sapiens OX=9606 GN=PYCR2 PE=1 SV=1
MSVGFIGAGQLAYALARGFTAAGILSAHKIIASSPEMNLPTVSALRKMGVNLTRSNKETV
KHSDVLFLAVKPHIIPFILDEIGADVQARHIVVSCAAGVTISSVEKKLMAFQPAPKVIRC
MTNTPVVVQEGATVYATGTHALVEDGQLLEQLMSSVGFCTEVEEDLIDAVTGLSGSGPAY
AFMALDALADGGVKMGLPRRLAIQLGAQALLGAAKMLLDSEQHPCQLKDNVCSPGGATIH
ALHFLESGGFRSLLINAVEASCIRTRELQSMADQEKISPAALKKTLLDRVKLESPTVSTL
TPSSPGKLLTRSLALGGKKD
>sp|Q86T03|PP4P1_HUMAN Type 1 phosphatidylinositol 4,5-bisphosphate 4-phosphatase OS=Homo sapiens OX=9606 GN=PIP4P1 PE=1 SV=1
MAADGERSPLLSEPIDGGAGGNGLVGPGGSGAGPGGGLTPSAPPYGAAFPPFPEGHPAVL
PGEDPPPYSPLTSPDSGSAPMITCRVCQSLINVEGKMHQHVVKCGVCNEATPIKNAPPGK
KYVRCPCNCLLICKVTSQRIACPRPYCKRIINLGPVHPGPLSPEPQPMGVRVICGHCKNT
FLWTEFTDRTLARCPHCRKVSSIGRRYPRKRCICCFLLGLLLAVTATGLAFGTWKHARRY
GGIYAAWAFVILLAVLCLGRALYWACMKVSHPVQNFS
>sp|P00491|PNPH_HUMAN Purine nucleoside phosphorylase OS=Homo sapiens OX=9606 GN=PNP PE=1 SV=2
MENGYTYEDYKNTAEWLLSHTKHRPQVAIICGSGLGGLTDKLTQAQIFDYGEIPNFPRST
VPGHAGRLVFGFLNGRACVMMQGRFHMYEGYPLWKVTFPVRVFHLLGVDTLVVTNAAGGL
NPKFEVGDIMLIRDHINLPGFSGQNPLRGPNDERFGDRFPAMSDAYDRTMRQRALSTWKQ
MGEQRELQEGTYVMVAGPSFETVAECRVLQKLGADAVGMSTVPEVIVARHCGLRVFGFSL
ITNKVIMDYESLEKANHEEVLAAGKQAAQKLEQFVSILMASIPLPDKAS
>sp|O75170|PP6R2_HUMAN Serine/threonine-protein phosphatase 6 regulatory subunit 2 OS=Homo sapiens OX=9606 GN=PPP6R2 PE=1 SV=2
MFWKFDLNTTSHVDKLLDKEHVTLQELMDEDDILQECKAQNQKLLDFLCRQQCMEELVSL
ITQDPPLDMEEKVRFKYPNTACELLTCDVPQISDRLGGDESLLSLLYDFLDHEPPLNPLL
ASFFSKTIGNLIARKTEQVITFLKKKDKFISLVLKHIGTSALMDLLLRLVSCVEPAGLRQ
DVLHWLNEEKVIQRLVELIHPSQDEDRQSNASQTLCDIVRLGRDQGSQLQEALEPDPLLT
ALESQDCVEQLLKNMFDGDRTESCLVSGTQVLLTLLETRRVGTEGLVDSFSQGLERSYAV
SSSVLHGIEPRLKDFHQLLLNPPKKKAILTTIGVLEEPLGNARLHGARLMAALLHTNTPS
INQELCRLNTMDLLLDLFFKYTWNNFLHFQVELCIAAILSHAAREERTEASGSESRVEPP
HENGNRSLETPQPAASLPDNTMVTHLFQKCCLVQRILEAWEANDHTQAAGGMRRGNMGHL
TRIANAVVQNLERGPVQTHISEVIRGLPADCRGRWESFVEETLTETNRRNTVDLVSTHHL
HSSSEDEDIEGAFPNELSLQQAFSDYQIQQMTANFVDQFGFNDEEFADQDDNINAPFDRI
AEINFNIDADEDSPSAALFEACCSDRIQPFDDDEDEDIWEDSDTRCAARVMARPRFGAPH
ASESCSKNGPERGGQDGKASLEAHRDAPGAGAPPAPGKKEAPPVEGDSEGAMWTAVFDEP
ANSTPTAPGVVRDVGSSVWAAGTSAPEEKGWAKFTDFQPFCCSESGPRCSSPVDTECSHA
EGSRSQGPEKASQASYFAVSPASPCAWNVCVTRKAPLLASDSSSSGGSHSEDGDQKAASA
MDAVSRGPGREAPPLPTVARTEEAVGRVGCADSRLLSPACPAPKEVTAAPAVAVPPEATV
AITTALSKAGPAIPTPAVSSALAVAVPLGPIMAVTAAPAMVATLGTVTKDGKTDAPPEGA
ALNGPV
>sp|Q9NRY7|PLS2_HUMAN Phospholipid scramblase 2 OS=Homo sapiens OX=9606 GN=PLSCR2 PE=1 SV=2
MRSWNSLFCLNSSRPPGHIVYPKHQAGHTGKQADHLGSQAFYPGRQHDYLVPPAGTAGIP
VQNQPGRPEGVPWMPAPPPPLNCPPGLEYLSQIDMILIHQQIELLEVLFSFESSNMYEIK
NSFGQRIYFAAEDTNFCIRNCCGRSRPFTLRITDNVGREVITLERPLRCNCCCCPCCLQE
IEIQAPPGVPVGYVTQTWHPCLTKFTIKNQKREDVLKISGPCIVCSCIAGVDFEITSLDE
QIVVGRISKHWSGFLREAFTDADNFGIQFPRDLDVKMKAVMIGACFLIDYMFFERTR
>sp|Q9H8P0|PORED_HUMAN Polyprenol reductase OS=Homo sapiens OX=9606 GN=SRD5A3 PE=1 SV=1
MAPWAEAEHSALNPLRAVWLTLTAAFLLTLLLQLLPPGLLPGCAIFQDLIRYGKTKCGEP
SRPAACRAFDVPKRYFSHFYIISVLWNGFLLWCLTQSLFLGAPFPSWLHGLLRILGAAQF
QGGELALSAFLVLVFLWLHSLRRLFECLYVSVFSNVMIHVVQYCFGLVYYVLVGLTVLSQ
VPMDGRNAYITGKNLLMQARWFHILGMMMFIWSSAHQYKCHVILGNLRKNKAGVVIHCNH
RIPFGDWFEYVSSPNYLAELMIYVSMAVTFGFHNLTWWLVVTNVFFNQALSAFLSHQFYK
SKFVSYPKHRKAFLPFLF
>sp|Q9BZL4|PP12C_HUMAN Protein phosphatase 1 regulatory subunit 12C OS=Homo sapiens OX=9606 GN=PPP1R12C PE=1 SV=1
MSGEDGPAAGPGAAAAAARERRREQLRQWGARAGAEPGPGERRARTVRFERAAEFLAACA
GGDLDEARLMLRAADPGPGAELDPAAPPPARAVLDSTNADGISALHQACIDENLEVVRFL
VEQGATVNQADNEGWTPLHVAASCGYLDIARYLLSHGANIAAVNSDGDLPLDLAESDAME
GLLKAEIARRGVDVEAAKRAEEELLLHDTRCWLNGGAMPEARHPRTGASALHVAAAKGYI
EVMRLLLQAGYDPELRDGDGWTPLHAAAHWGVEDACRLLAEHGGGMDSLTHAGQRPCDLA
DEEVLSLLEELARKQEDLRNQKEASQSRGQEPQAPSSSKHRRSSVCRLSSREKISLQDLS
KERRPGGAGGPPIQDEDEGEEGPTEPPPAEPRTLNGVSSPPHPSPKSPVQLEEAPFSRRF
GLLKTGSSGALGPPERRTAEGAPGAGLQRSASSSWLEGTSTQAKELRLARITPTPSPKLP
EPSVLSEVTKPPPCLENSSPPSRIPEPESPAKPNVPTASTAPPADSRDRRRSYQMPVRDE
ESESQRKARSRLMRQSRRSTQGVTLTDLKEAEKAAGKAPESEKPAQSLDPSRRPRVPGVE
NSDSPAQRAEAPDGQGPGPQAAREHRKVGKEWRGPAEGEEAEPADRSQESSTLEGGPSAR
RQRWQRDLNPEPEPESEEPDGGFRTLYAELRRENERLREALTETTLRLAQLKVELERATQ
RQERFAERPALLELERFERRALERKAAELEEELKALSDLRADNQRLKDENAALIRVISKL
SK
>sp|A1L390|PKHG3_HUMAN Pleckstrin homology domain-containing family G member 3 OS=Homo sapiens OX=9606 GN=PLEKHG3 PE=1 SV=1
MPVSTSLHQDGSQERPVSLTSTTSSSGSSCDSRSAMEEPSSSEAPAKNGAGSLRSRHLPN
SNNNSSSWLNVKGPLSPFNSRAAAGPAHHKLSYLGRVVREIVETERMYVQDLRSIVEDYL
LKIIDTPGLLKPEQVSALFGNIENIYALNSQLLRDLDSCNSDPVAVASCFVERSQEFDIY
TQYCNNYPNSVAALTECMRDKQQAKFFRDRQELLQHSLPLGSYLLKPVQRILKYHLLLQE
IAKHFDEEEDGFEVVEDAIDTMTCVAWYINDMKRRHEHAVRLQEIQSLLINWKGPDLTTY
GELVLEGTFRVHRVRNERTFFLFDKTLLITKKRGDHFVYKGNIPCSSLMLIESTRDSLCF
TVTHYKHSKQQYSIQAKTVEEKRNWTHHIKRLILENHHATIPQKAKEAILEMDSYYPNRY
RCSPERLKKAWSSQDEVSTNVRQGRRQSEPTKHLLRQLNEKARAAGMKGKGRRESESSRS
SRRPSGRSPTSTEKRMSFESISSLPEVEPDPEAGSEQEVFSAVEGPSAEETPSDTESPEV
LETQLDAHQGLLGMDPPGDMVDFVAAESTEDLKALSSEEEEEMGGAAQEPESLLPPSVLD
QASVIAERFVSSFSRRSSVAQEDSKSSGFGSPRLVSRSSSVLSLEGSEKGLARHGSATDS
LSCQLSPEVDISVGVATEDSPSVNGMEPPSPGCPVEPDRSSCKKKESALSTRDRLLLDKI
KSYYENAEHHDAGFSVRRRESLSYIPKGLVRNSISRFNSLPRPDPEPVPPVGSKRQVGSR
PTSWALFELPGPSQAVKGDPPPISDAEFRPSSEIVKIWEGMESSGGSPGKGPGQGQANGF
DLHEPLFILEEHELGAITEESATASPESSSPTEGRSPAHLARELKELVKELSSSTQGELV
APLHPRIVQLSHVMDSHVSERVKNKVYQLARQYSLRIKSNKPVMARPPLQWEKVAPERDG
KSPTVPCLQEEAGEPLGGKGKRKPVLSLFDYEQLMAQEHSPPKPSSAGEMSPQRFFFNPS
AVSQRTTSPGGRPSARSPLSPTETFSWPDVRELCSKYASRDEARRAGGGRPRGPPVNRSH
SVPENMVEPPLSGRVGRCRSLSTKRGRGGGEAAQSPGPLPQSKPDGGETLYVTADLTLED
NRRVIVMEKGPLPSPTAGLEESSGQGPSSPVALLGQVQDFQQSAECQPKEEGSRDPADPS
QQGRVRNLREKFQALNSVG
>sp|Q96S79|RSLAB_HUMAN Ras-like protein family member 10B OS=Homo sapiens OX=9606 GN=RASL10B PE=1 SV=1
MVSTYRVAVLGARGVGKSAIVRQFLYNEFSEVCVPTTARRLYLPAVVMNGHVHDLQILDF
PPISAFPVNTLQEWADTCCRGLRSVHAYILVYDICCFDSFEYVKTIRQQILETRVIGTSE
TPIIIVGNKRDLQRGRVIPRWNVSHLVRKTWKCGYVECSAKYNWHILLLFSELLKSVGCA
RCKHVHAALRFQGALRRNRCAIM
>sp|P22090|RS4Y1_HUMAN 40S ribosomal protein S4, Y isoform 1 OS=Homo sapiens OX=9606 GN=RPS4Y1 PE=1 SV=2
MARGPKKHLKRVAAPKHWMLDKLTGVFAPRPSTGPHKLRECLPLIVFLRNRLKYALTGDE
VKKICMQRFIKIDGKVRVDVTYPAGFMDVISIEKTGEHFRLVYDTKGRFAVHRITVEEAK
YKLCKVRKITVGVKGIPHLVTHDARTIRYPDPVIKVNDTVQIDLGTGKIINFIKFDTGNL
CMVIGGANLGRVGVITNRERHPGSFDVVHVKDANGNSFATRLSNIFVIGNGNKPWISLPR
GKGIRLTVAEERDKRLATKQSSG
>sp|Q96G79|S35A4_HUMAN Probable UDP-sugar transporter protein SLC35A4 OS=Homo sapiens OX=9606 GN=SLC35A4 PE=1 SV=1
MSVEDGGMPGLGRPRQARWTLMLLLSTAMYGAHAPLLALCHVDGRVPFRPSSAVLLTELT
KLLLCAFSLLVGWQAWPQGPPPWRQAAPFALSALLYGANNNLVIYLQRYMDPSTYQVLSN
LKIGSTAVLYCLCLRHRLSVRQGLALLLLMAAGACYAAGGLQVPGNTLPSPPPAAAASPM
PLHITPLGLLLLILYCLISGLSSVYTELLMKRQRLPLALQNLFLYTFGVLLNLGLHAGGG
SGPGLLEGFSGWAALVVLSQALNGLLMSAVMKHGSSITRLFVVSCSLVVNAVLSAVLLRL
QLTAAFFLATLLIGLAMRLYYGSR
>sp|Q8TBE7|S35G2_HUMAN Solute carrier family 35 member G2 OS=Homo sapiens OX=9606 GN=SLC35G2 PE=1 SV=3
MDTSPSRKYPVKKRVKIHPNTVMVKYTSHYPQPGDDGYEEINEGYGNFMEENPKKGLLSE
MKKKGRAFFGTMDTLPPPTEDPMINEIGQFQSFAEKNIFQSRKMWIVLFGSALAHGCVAL
ITRLVSDRSKVPSLELIFIRSVFQVLSVLVVCYYQEAPFGPSGYRLRLFFYGVCNVISIT
CAYTSFSIVPPSNGTTMWRATTTVFSAILAFLLVDEKMAYVDMATVVCSILGVCLVMIPN
IVDEDNSLLNAWKEAFGYTMTVMAGLTTALSMIVYRSIKEKISMWTALFTFGWTGTIWGI
STMFILQEPIIPLDGETWSYLIAICVCSTAAFLGVYYALDKFHPALVSTVQHLEIVVAMV
LQLLVLHIFPSIYDVFGGVIIMISVFVLAGYKLYWRNLRKQDYQEILDSPIK
>sp|Q96BI1|S22AI_HUMAN Solute carrier family 22 member 18 OS=Homo sapiens OX=9606 GN=SLC22A18 PE=1 SV=3
MQGARAPRDQGRSPGRMSALGRSSVILLTYVLAATELTCLFMQFSIVPYLSRKLGLDSIA
FGYLQTTFGVLQLLGGPVFGRFADQRGARAALTLSFLAALALYLLLAAASSPALPGVYLL
FASRLPGALMHTLPAAQMVITDLSAPEERPAALGRLGLCFGVGVILGSLLGGTLVSAYGI
QCPAILAALATLLGAVLSFTCIPASTKGAKTDAQAPLPGGPRASVFDLKAIASLLRLPDV
PRIFLVKVASNCPTGLFMVMFSIISMDFFQLEAAQAGYLMSFFGLLQMVTQGLVIGQLSS
HFSEEVLLRASVLVFIVVGLAMAWMSSVFHFCLLVPGLVFSLCTLNVVTDSMLIKAVSTS
DTGTMLGLCASVQPLLRTLGPTVGGLLYRSFGVPVFGHVQVAINTLVLLVLWRKPMPQRK
DKVR
>sp|P17900|SAP3_HUMAN Ganglioside GM2 activator OS=Homo sapiens OX=9606 GN=GM2A PE=1 SV=4
MQSLMQAPLLIALGLLLAAPAQAHLKKPSQLSSFSWDNCDEGKDPAVIRSLTLEPDPIIV
PGNVTLSVMGSTSVPLSSPLKVDLVLEKEVAGLWIKIPCTDYIGSCTFEHFCDVLDMLIP
TGEPCPEPLRTYGLPCHCPFKEGTYSLPKSEFVVPDLELPSWLTTGNYRIESVLSSSGKR
LGCIKIAASLKGI
>sp|P55809|SCOT1_HUMAN Succinyl-CoA:3-ketoacid coenzyme A transferase 1, mitochondrial OS=Homo sapiens OX=9606 GN=OXCT1 PE=1 SV=1
MAALKLLSSGLRLCASARGSGATWYKGCVCSFSTSAHRHTKFYTDPVEAVKDIPDGATVL
VGGFGLCGIPENLIDALLKTGVKGLTAVSNNAGVDNFGLGLLLRSKQIKRMVSSYVGENA
EFERQYLSGELEVELTPQGTLAERIRAGGAGVPAFYTPTGYGTLVQEGGSPIKYNKDGSV
AIASKPREVREFNGQHFILEEAITGDFALVKAWKADRAGNVIFRKSARNFNLPMCKAAET
TVVEVEEIVDIGAFAPEDIHIPQIYVHRLIKGEKYEKRIERLSIRKEGDGEAKSAKPGDD
VRERIIKRAALEFEDGMYANLGIGIPLLASNFISPNITVHLQSENGVLGLGPYPRQHEAD
ADLINAGKETVTILPGASFFSSDESFAMIRGGHVDLTMLGAMQVSKYGDLANWMIPGKMV
KGMGGAMDLVSSAKTKVVVTMEHSAKGNAHKIMEKCTLPLTGKQCVNRIITEKAVFDVDK
KKGLTLIELWEGLTVDDVQKSTGCDFAVSPKLMPMQQIAN
>sp|Q8IWX5|SGPP2_HUMAN Sphingosine-1-phosphate phosphatase 2 OS=Homo sapiens OX=9606 GN=SGPP2 PE=1 SV=1
MAELLRSLQDSQLVARFQRRCGLFPAPDEGPRENGADPTERAARVPGVEHLPAANGKGGE
APANGLRRAAAPEAYVQKYVVKNYFYYYLFQFSAALGQEVFYITFLPFTHWNIDPYLSRR
LIIIWVLVMYIGQVAKDVLKWPRPSSPPVVKLEKRLIAEYGMPSTHAMAATAIAFTLLIS
TMDRYQYPFVLGLVMAVVFSTLVCLSRLYTGMHTVLDVLGGVLITALLIVLTYPAWTFID
CLDSASPLFPVCVIVVPFFLCYNYPVSDYYSPTRADTTTILAAGAGVTIGFWINHFFQLV
SKPAESLPVIQNIPPLTTYMLVLGLTKFAVGIVLILLVRQLVQNLSLQVLYSWFKVVTRN
KEARRRLEIEVPYKFVTYTSVGICATTFVPMLHRFLGLP
>sp|P59797|SELV_HUMAN Selenoprotein V OS=Homo sapiens OX=9606 GN=SELENOV PE=1 SV=2
MNNQARTPAPSSARTSTSVRASTPTRTPTPLRTPTPVRTRTPIRTLTPVLTPSPAGTSPL
VLTPAPAQIPTLVPTPALARIPRLVPPPAPAWIPTPVPTPVPVRNPTPVPTPARTLTPPV
RVPAPAPAQLLAGIRAALPVLDSYLAPALPLDPPPEPAPELPLLPEEDPEPAPSLKLIPS
VSSEAGPAPGPLPTRTPLAANSPGPTLDFTFRADPSAIGLADPPIPSPVPSPILGTIPSA
ISLQNCTETFPSSSENFALDKRVLIRVTYCGLUSYSLRYILLKKSLEQQFPNHLLFEEDR
AAQATGEFEVFVNGRLVHSKKRGDGFVNESRLQKIVSVIDEEIKKR
>sp|A6NJ88|SGE2P_HUMAN Putative SAGE1-like protein OS=Homo sapiens OX=9606 GN=SAGE2P PE=5 SV=4
MYSQEDHIFQLCSTDLCASYVPVINQSVLVTHIVNYEDYLQIQASPLQTSQPTPPEELHT
VGYVFTNDGQQTRSDEVNQVATGHQSKQKRSRESKRHSSSKRRKSMSRWLNKQEDAAVTH
IVCEEKINNDQPAPDNVLSTAPPWLRDMAAAGISSTSTRDLYATVTHNVCDERMENDQLQ
LNNVLLTFPPERVNMAVADFSAMSPRDLYATINHNVYEVRMENNQPQFNNVLSTVKPGHI
NMAAAGIPAMSAKDAVVNLNVHGEKINKGQPAPDNFLSSVTPGLINVSGDGATVTHNAYE
EKMENGQQAADNILSAVPPGLINTSEAGIPAMSTNDLYATITHDVSEKKIKNSQPATDNF
LCTVTPGLINLAEAGILATSTRDLYDTATHNVHEEKMKNKHLITPCQQFHWDLLICQELL
NFFIWIPDATVIHNIQEEEMENGQMPPDGFLSNSAPLELINMTEDCMPLNALDSFSYDFT
SLSREELLYKHDSNEFAVGTKNYSVSAGDPPVTAMSSVETPQISPAMAKKINQDIKCQLM
KEVQRFGQNYKRIFILLEELQGSMKVKRQFVEFTIREAVRFKKVALIQQLEKVLKEIDSH
CHLRKVKHMRKKIIVI
>sp|Q15436|SC23A_HUMAN Protein transport protein Sec23A OS=Homo sapiens OX=9606 GN=SEC23A PE=1 SV=2
MTTYLEFIQQNEERDGVRFSWNVWPSSRLEATRMVVPVAALFTPLKERPDLPPIQYEPVL
CSRTTCRAVLNPLCQVDYRAKLWACNFCYQRNQFPPSYAGISELNQPAELLPQFSSIEYV
VLRGPQMPLIFLYVVDTCMEDEDLQALKESMQMSLSLLPPTALVGLITFGRMVQVHELGC
EGISKSYVFRGTKDLSAKQLQEMLGLSKVPLTQATRGPQVQQPPPSNRFLQPVQKIDMNL
TDLLGELQRDPWPVPQGKRPLRSSGVALSIAVGLLECTFPNTGARIMMFIGGPATQGPGM
VVGDELKTPIRSWHDIDKDNAKYVKKGTKHFEALANRAATTGHVIDIYACALDQTGLLEM
KCCPNLTGGYMVMGDSFNTSLFKQTFQRVFTKDMHGQFKMGFGGTLEIKTSREIKISGAI
GPCVSLNSKGPCVSENEIGTGGTCQWKICGLSPTTTLAIYFEVVNQHNAPIPQGGRGAIQ
FVTQYQHSSGQRRIRVTTIARNWADAQTQIQNIAASFDQEAAAILMARLAIYRAETEEGP
DVLRWLDRQLIRLCQKFGEYHKDDPSSFRFSETFSLYPQFMFHLRRSSFLQVFNNSPDES
SYYRHHFMRQDLTQSLIMIQPILYAYSFSGPPEPVLLDSSSILADRILLMDTFFQILIYH
GETIAQWRKSGYQDMPEYENFRHLLQAPVDDAQEILHSRFPMPRYIDTEHGGSQARFLLS
KVNPSQTHNNMYAWGQESGAPILTDDVSLQVFMDHLKKLAVSSAA
>sp|Q86SQ7|SDCG8_HUMAN Serologically defined colon cancer antigen 8 OS=Homo sapiens OX=9606 GN=SDCCAG8 PE=1 SV=1
MAKSPENSTLEEILGQYQRSLREHASRSIHQLTCALKEGDVTIGEDAPNLSFSTSVGNED
ARTAWPELQQSHAVNQLKDLLRQQADKESEVSPSRRRKMSPLRSLEHEETNMPTMHDLVH
TINDQSQYIHHLEAEVKFCKEELSGMKNKIQVVVLENEGLQQQLKSQRQEETLREQTLLD
ASGNMHNSWITTGEDSGVGETSKRPFSHDNADFGKAASAGEQLELEKLKLTYEEKCEIEE
SQLKFLRNDLAEYQRTCEDLKEQLKHKEFLLAANTCNRVGGLCLKCAQHEAVLSQTHTNV
HMQTIERLVKERDDLMSALVSVRSSLADTQQREASAYEQVKQVLQISEEANFEKTKALIQ
CDQLRKELERQAERLEKELASQQEKRAIEKDMMKKEITKEREYMGSKMLILSQNIAQLEA
QVEKVTKEKISAINQLEEIQSQLASREMDVTKVCGEMRYQLNKTNMEKDEAEKEHREFRA
KTNRDLEIKDQEIEKLRIELDESKQHLEQEQQKAALAREECLRLTELLGESEHQLHLTRQ
EKDSIQQSFSKEAKAQALQAQQREQELTQKIQQMEAQHDKTENEQYLLLTSQNTFLTKLK
EECCTLAKKLEQISQKTRSEIAQLSQEKRYTYDKLGKLQRRNEELEEQCVQHGRVHETMK
QRLRQLDKHSQATAQQLVQLLSKQNQLLLERQSLSEEVDRLRTQLPSMPQSDC
>sp|O94855|SC24D_HUMAN Protein transport protein Sec24D OS=Homo sapiens OX=9606 GN=SEC24D PE=1 SV=2
MSQQGYVATPPYSQPQPGIGLSPPHYGHYGDPSHTASPTGMMKPAGPLGATATRGMLPPG
PPPPGPHQFGQNGAHATGHPPQRFPGPPPVNNVASSHAPYQPSAQSSYPGPISTSSVTQL
GSQLSAMQINSYGSGMAPPSQGPPGPLSATSLQTPPRPPQPSILQPGSQVLPPPPTTLNG
PGASPLPLPMYRPDGLSGPPPPNAQYQPPPLPGQTLGAGYPPQQANSGPQMAGAQLSYPG
GFPGGPAQMAGPPQPQKKLDPDSIPSPIQVIENDRASRGGQVYATNTRGQIPPLVTTDCM
IQDQGNASPRFIRCTTYCFPCTSDMAKQAQIPLAAVIKPFATIPSNESPLYLVNHGESGP
VRCNRCKAYMCPFMQFIEGGRRYQCGFCNCVNDVPPFYFQHLDHIGRRLDHYEKPELSLG
SYEYVATLDYCRKSKPPNPPAFIFMIDVSYSNIKNGLVKLICEELKTMLEKIPKEEQEET
SAIRVGFITYNKVLHFFNVKSNLAQPQMMVVTDVGEVFVPLLDGFLVNYQESQSVIHNLL
DQIPDMFADSNENETVFAPVIQAGMEALKAADCPGKLFIFHSSLPTAEAPGKLKNRDDKK
LVNTDKEKILFQPQTNVYDSLAKDCVAHGCSVTLFLFPSQYVDVASLGLVPQLTGGTLYK
YNNFQMHLDRQQFLNDLRNDIEKKIGFDAIMRVRTSTGFRATDFFGGILMNNTTDVEMAA
IDCDKAVTVEFKHDDKLSEDSGALIQCAVLYTTISGQRRLRIHNLGLNCSSQLADLYKSC
ETDALINFFAKSAFKAVLHQPLKVIREILVNQTAHMLACYRKNCASPSAASQLILPDSMK
VLPVYMNCLLKNCVLLSRPEISTDERAYQRQLVMTMGVADSQLFFYPQLLPIHTLDVKST
MLPAAVRCSESRLSEEGIFLLANGLHMFLWLGVSSPPELIQGIFNVPSFAHINTDMTLLP
EVGNPYSQQLRMIMGIIQQKRPYSMKLTIVKQREQPEMVFRQFLVEDKGLYGGSSYVDFL
CCVHKEICQLLN
>sp|P13866|SC5A1_HUMAN Sodium/glucose cotransporter 1 OS=Homo sapiens OX=9606 GN=SLC5A1 PE=1 SV=1
MDSSTWSPKTTAVTRPVETHELIRNAADISIIVIYFVVVMAVGLWAMFSTNRGTVGGFFL
AGRSMVWWPIGASLFASNIGSGHFVGLAGTGAASGIAIGGFEWNALVLVVVLGWLFVPIY
IKAGVVTMPEYLRKRFGGQRIQVYLSLLSLLLYIFTKISADIFSGAIFINLALGLNLYLA
IFLLLAITALYTITGGLAAVIYTDTLQTVIMLVGSLILTGFAFHEVGGYDAFMEKYMKAI
PTIVSDGNTTFQEKCYTPRADSFHIFRDPLTGDLPWPGFIFGMSILTLWYWCTDQVIVQR
CLSAKNMSHVKGGCILCGYLKLMPMFIMVMPGMISRILYTEKIACVVPSECEKYCGTKVG
CTNIAYPTLVVELMPNGLRGLMLSVMLASLMSSLTSIFNSASTLFTMDIYAKVRKRASEK
ELMIAGRLFILVLIGISIAWVPIVQSAQSGQLFDYIQSITSYLGPPIAAVFLLAIFWKRV
NEPGAFWGLILGLLIGISRMITEFAYGTGSCMEPSNCPTIICGVHYLYFAIILFAISFIT
IVVISLLTKPIPDVHLYRLCWSLRNSKEERIDLDAEEENIQEGPKETIEIETQVPEKKKG
IFRRAYDLFCGLEQHGAPKMTEEEEKAMKMKMTDTSEKPLWRTVLNVNGIILVTVAVFCH
AYFA
>sp|Q9NQ03|SCRT2_HUMAN Transcriptional repressor scratch 2 OS=Homo sapiens OX=9606 GN=SCRT2 PE=2 SV=3
MPRSFLVKKIKGDGFQCSGVPAPTYHPLETAYVLPGARGPPGDNGYAPHRLPPSSYDADQ
KPGLELAPAEPAYPPAAPEEYSDPESPQSSLSARYFRGEAAVTDSYSMDAFFISDGRSRR
RRGGGGGDAGGSGDAGGAGGRAGRAGAQAGGGHRHACAECGKTYATSSNLSRHKQTHRSL
DSQLARKCPTCGKAYVSMPALAMHLLTHNLRHKCGVCGKAFSRPWLLQGHMRSHTGEKPF
GCAHCGKAFADRSNLRAHMQTHSAFKHYRCRQCDKSFALKSYLHKHCEAACAKAAEPPPP
TPAGPAS
>sp|Q9NQ36|SCUB2_HUMAN Signal peptide, CUB and EGF-like domain-containing protein 2 OS=Homo sapiens OX=9606 GN=SCUBE2 PE=1 SV=3
MGVAGRNRPGAAWAVLLLLLLLPPLLLLAGAVPPGRGRAAGPQEDVDECAQGLDDCHADA
LCQNTPTSYKCSCKPGYQGEGRQCEDIDECGNELNGGCVHDCLNIPGNYRCTCFDGFMLA
HDGHNCLDVDECLENNGGCQHTCVNVMGSYECCCKEGFFLSDNQHTCIHRSEEGLSCMNK
DHGCSHICKEAPRGSVACECRPGFELAKNQRDCILTCNHGNGGCQHSCDDTADGPECSCH
PQYKMHTDGRSCLEREDTVLEVTESNTTSVVDGDKRVKRRLLMETCAVNNGGCDRTCKDT
STGVHCSCPVGFTLQLDGKTCKDIDECQTRNGGCDHFCKNIVGSFDCGCKKGFKLLTDEK
SCQDVDECSLDRTCDHSCINHPGTFACACNRGYTLYGFTHCGDTNECSINNGGCQQVCVN
TVGSYECQCHPGYKLHWNKKDCVEVKGLLPTSVSPRVSLHCGKSGGGDGCFLRCHSGIHL
SSDVTTIRTSVTFKLNEGKCSLKNAELFPEGLRPALPEKHSSVKESFRYVNLTCSSGKQV
PGAPGRPSTPKEMFITVEFELETNQKEVTASCDLSCIVKRTEKRLRKAIRTLRKAVHREQ
FHLQLSGMNLDVAKKPPRTSERQAESCGVGQGHAENQCVSCRAGTYYDGARERCILCPNG
TFQNEEGQMTCEPCPRPGNSGALKTPEAWNMSECGGLCQPGEYSADGFAPCQLCALGTFQ
PEAGRTSCFPCGGGLATKHQGATSFQDCETRVQCSPGHFYNTTTHRCIRCPVGTYQPEFG
KNNCVSCPGNTTTDFDGSTNITQCKNRRCGGELGDFTGYIESPNYPGNYPANTECTWTIN
PPPKRRILIVVPEIFLPIEDDCGDYLVMRKTSSSNSVTTYETCQTYERPIAFTSRSKKLW
IQFKSNEGNSARGFQVPYVTYDEDYQELIEDIVRDGRLYASENHQEILKDKKLIKALFDV
LAHPQNYFKYTAQESREMFPRSFIRLLRSKVSRFLRPYK
>sp|Q8IVN8|SBSPO_HUMAN Somatomedin-B and thrombospondin type-1 domain-containing protein OS=Homo sapiens OX=9606 GN=SBSPON PE=1 SV=2
MRTLWMALCALSRLWPGAQAGCAEAGRCCPGRDPACFARGWRLDRVYGTCFCDQACRFTG
DCCFDYDRACPARPCFVGEWSPWSGCADQCKPTTRVRRRSVQQEPQNGGAPCPPLEERAG
CLEYSTPQGQDCGHTYVPAFITTSAFNKERTRQATSPHWSTHTEDAGYCMEFKTESLTPH
CALENWPLTRWMQYLREGYTVCVDCQPPAMNSVSLRCSGDGLDSDGNQTLHWQAIGNPRC
QGTWKKVRRVDQCSCPAVHSFIFI
>sp|Q9BSF0|SMAKA_HUMAN Small membrane A-kinase anchor protein OS=Homo sapiens OX=9606 GN=C2orf88 PE=1 SV=2
MGCMKSKQTFPFPTIYEGEKQHESEEPFMPEERCLPRMASPVNVKEEVKEPPGTNTVILE
YAHRLSQDILCDALQQWACNNIKYHDIPYIESEGP
>sp|Q9Y343|SNX24_HUMAN Sorting nexin-24 OS=Homo sapiens OX=9606 GN=SNX24 PE=1 SV=1
MEVYIPSFRYEESDLERGYTVFKIEVLMNGRKHFVEKRYSEFHALHKKLKKCIKTPEIPS
KHVRNWVPKVLEQRRQGLETYLQAVILENEELPKLFLDFLNVRHLPSLPKAESCGSFDET
ESEESSKLSHQPVLLFLRDPYVLPAASDFPNVVIEGVLHGIFYPHLQPR
>sp|P51531|SMCA2_HUMAN Probable global transcription activator SNF2L2 OS=Homo sapiens OX=9606 GN=SMARCA2 PE=1 SV=2
MSTPTDPGAMPHPGPSPGPGPSPGPILGPSPGPGPSPGSVHSMMGPSPGPPSVSHPMPTM
GSTDFPQEGMHQMHKPIDGIHDKGIVEDIHCGSMKGTGMRPPHPGMGPPQSPMDQHSQGY
MSPHPSPLGAPEHVSSPMSGGGPTPPQMPPSQPGALIPGDPQAMSQPNRGPSPFSPVQLH
QLRAQILAYKMLARGQPLPETLQLAVQGKRTLPGLQQQQQQQQQQQQQQQQQQQQQQQPQ
QQPPQPQTQQQQQPALVNYNRPSGPGPELSGPSTPQKLPVPAPGGRPSPAPPAAAQPPAA
AVPGPSVPQPAPGQPSPVLQLQQKQSRISPIQKPQGLDPVEILQEREYRLQARIAHRIQE
LENLPGSLPPDLRTKATVELKALRLLNFQRQLRQEVVACMRRDTTLETALNSKAYKRSKR
QTLREARMTEKLEKQQKIEQERKRRQKHQEYLNSILQHAKDFKEYHRSVAGKIQKLSKAV
ATWHANTEREQKKETERIEKERMRRLMAEDEEGYRKLIDQKKDRRLAYLLQQTDEYVANL
TNLVWEHKQAQAAKEKKKRRRRKKKAEENAEGGESALGPDGEPIDESSQMSDLPVKVTHT
ETGKVLFGPEAPKASQLDAWLEMNPGYEVAPRSDSEESDSDYEEEDEEEESSRQETEEKI
LLDPNSEEVSEKDAKQIIETAKQDVDDEYSMQYSARGSQSYYTVAHAISERVEKQSALLI
NGTLKHYQLQGLEWMVSLYNNNLNGILADEMGLGKTIQTIALITYLMEHKRLNGPYLIIV
PLSTLSNWTYEFDKWAPSVVKISYKGTPAMRRSLVPQLRSGKFNVLLTTYEYIIKDKHIL
AKIRWKYMIVDEGHRMKNHHCKLTQVLNTHYVAPRRILLTGTPLQNKLPELWALLNFLLP
TIFKSCSTFEQWFNAPFAMTGERVDLNEEETILIIRRLHKVLRPFLLRRLKKEVESQLPE
KVEYVIKCDMSALQKILYRHMQAKGILLTDGSEKDKKGKGGAKTLMNTIMQLRKICNHPY
MFQHIEESFAEHLGYSNGVINGAELYRASGKFELLDRILPKLRATNHRVLLFCQMTSLMT
IMEDYFAFRNFLYLRLDGTTKSEDRAALLKKFNEPGSQYFIFLLSTRAGGLGLNLQAADT
VVIFDSDWNPHQDLQAQDRAHRIGQQNEVRVLRLCTVNSVEEKILAAAKYKLNVDQKVIQ
AGMFDQKSSSHERRAFLQAILEHEEENEEEDEVPDDETLNQMIARREEEFDLFMRMDMDR
RREDARNPKRKPRLMEEDELPSWIIKDDAEVERLTCEEEEEKIFGRGSRQRRDVDYSDAL
TEKQWLRAIEDGNLEEMEEEVRLKKRKRRRNVDKDPAKEDVEKAKKRRGRPPAEKLSPNP
PKLTKQMNAIIDTVINYKDRCNVEKVPSNSQLEIEGNSSGRQLSEVFIQLPSRKELPEYY
ELIRKPVDFKKIKERIRNHKYRSLGDLEKDVMLLCHNAQTFNLEGSQIYEDSIVLQSVFK
SARQKIAKEEESEDESNEEEEEEDEEESESEAKSVKVKIKLNKKDDKGRDKGKGKKRPNR
GKAKPVVSDFDSDEEQDEREQSEGSGTDDE
>sp|O43791|SPOP_HUMAN Speckle-type POZ protein OS=Homo sapiens OX=9606 GN=SPOP PE=1 SV=1
MSRVPSPPPPAEMSSGPVAESWCYTQIKVVKFSYMWTINNFSFCREEMGEVIKSSTFSSG
ANDKLKWCLRVNPKGLDEESKDYLSLYLLLVSCPKSEVRAKFKFSILNAKGEETKAMESQ
RAYRFVQGKDWGFKKFIRRDFLLDEANGLLPDDKLTLFCEVSVVQDSVNISGQNTMNMVK
VPECRLADELGGLWENSRFTDCCLCVAGQEFQAHKAILAARSPVFSAMFEHEMEESKKNR
VEINDVEPEVFKEMMCFIYTGKAPNLDKMADDLLAAADKYALERLKVMCEDALCSNLSVE
NAAEILILADLHSADQLKTQAVDFINYHASDVLETSGWKSMVVSHPHLVAEAYRSLASAQ
CPFLGPPRKRLKQS
>sp|Q8NEY3|SPAT4_HUMAN Spermatogenesis-associated protein 4 OS=Homo sapiens OX=9606 GN=SPATA4 PE=1 SV=1
MAAAGQEKGYLTQTAAALDKSPSLSPQLAAPIRGRPKKCLVYPHAPKSSRLSRSVLRWLQ
GLDLSFFPRNINRDFSNGFLIAEIFCIYYPWELELSSFENGTSLKVKLDNWAQLEKFLAR
KKFKLPKELIHGTIHCKAGVPEILIEEVYTLLTHREIKSIQDDFVNFTDYSYQMRLPLVS
RSTVSKSIKDNIRLSELLSNPNMLTNELKAEFLILLHMLQRKLGRKLNPEWFDVKPTVGE
VTLNHLPAQASGRRYNLKVKRGRVVPVLPNIGSGGSSHREIHVKQAGQHSYYSAMKPIRN
MDKKP
>sp|P81133|SIM1_HUMAN Single-minded homolog 1 OS=Homo sapiens OX=9606 GN=SIM1 PE=1 SV=2
MKEKSKNAARTRREKENSEFYELAKLLPLPSAITSQLDKASIIRLTTSYLKMRVVFPEGL
GEAWGHSSRTSPLDNVGRELGSHLLQTLDGFIFVVAPDGKIMYISETASVHLGLSQVELT
GNSIYEYIHPADHDEMTAVLTAHQPYHSHFVQEYEIERSFFLRMKCVLAKRNAGLTCGGY
KVIHCSGYLKIRQYSLDMSPFDGCYQNVGLVAVGHSLPPSAVTEIKLHSNMFMFRASLDM
KLIFLDSRVAELTGYEPQDLIEKTLYHHVHGCDTFHLRCAHHLLLVKGQVTTKYYRFLAK
HGGWVWVQSYATIVHNSRSSRPHCIVSVNYVLTDTEYKGLQLSLDQISASKPAFSYTSSS
TPTMTDNRKGAKSRLSSSKSKSRTSPYPQYSGFHTERSESDHDSQWGGSPLTDTASPQLL
DPADRPGSQHDASCAYRQFSDRSSLCYGFALDHSRLVEERHFHTQACEGGRCEAGRYFLG
TPQAGREPWWGSRAALPLTKASPESREAYENSMPHIASVHRIHGRGHWDEDSVVSSPDPG
SASESGDRYRTEQYQSSPHEPSKIETLIRATQQMIKEEENRLQLRKAPSDQLASINGAGK
KHSLCFANYQQPPPTGEVCHGSALANTSPCDHIQQREGKMLSPHENDYDNSPTALSRISS
PNSDRISKSSLILAKDYLHSDISPHQTAGDHPTVSPNCFGSHRQYFDKHAYTLTGYALEH
LYDSETIRNYSLGCNGSHFDVTSHLRMQPDPAQGHKGTSVIITNGS
>sp|Q7Z3B0|SIM15_HUMAN Small integral membrane protein 15 OS=Homo sapiens OX=9606 GN=SMIM15 PE=3 SV=1
MFDIKAWAEYVVEWAAKDPYGFLTTVILALTPLFLASAVLSWKLAKMIEAREKEQKKKQK
RQENIAKAKRLKKD
>sp|Q9UNH6|SNX7_HUMAN Sorting nexin-7 OS=Homo sapiens OX=9606 GN=SNX7 PE=1 SV=1
MDMNSFSPMMPTSPLSMINQIKFEDEPDLKDLFITVDEPESHVTTIETFITYRIITKTSR
GEFDSSEFEVRRRYQDFLWLKGKLEEAHPTLIIPPLPEKFIVKGMVERFNDDFIETRRKA
LHKFLNRIADHPTLTFNEDFKIFLTAQAWELSSHKKQGPGLLSRMGQTVRAVASSMRGVK
NRPEEFMEMNNFIELFSQKINLIDKISQRIYKEEREYFDEMKEYGPIHILWSASEEDLVD
TLKDVASCIDRCCKATEKRMSGLSEALLPVVHEYVLYSEMLMGVMKRRDQIQAELDSKVE
VLTYKKADTDLLPEEIGKLEDKVECANNALKADWERWKQNMQNDIKLAFTDMAEENIHYY
EQCLATWESFLTSQTNLHLEEASEDKP
>sp|Q9NRA0|SPHK2_HUMAN Sphingosine kinase 2 OS=Homo sapiens OX=9606 GN=SPHK2 PE=1 SV=2
MNGHLEAEEQQDQRPDQELTGSWGHGPRSTLVRAKAMAPPPPPLAASTPLLHGEFGSYPA
RGPRFALTLTSQALHIQRLRPKPEARPRGGLVPLAEVSGCCTLRSRSPSDSAAYFCIYTY
PRGRRGARRRATRTFRADGAATYEENRAEAQRWATALTCLLRGLPLPGDGEITPDLLPRP
PRLLLLVNPFGGRGLAWQWCKNHVLPMISEAGLSFNLIQTERQNHARELVQGLSLSEWDG
IVTVSGDGLLHEVLNGLLDRPDWEEAVKMPVGILPCGSGNALAGAVNQHGGFEPALGLDL
LLNCSLLLCRGGGHPLDLLSVTLASGSRCFSFLSVAWGFVSDVDIQSERFRALGSARFTL
GTVLGLATLHTYRGRLSYLPATVEPASPTPAHSLPRAKSELTLTPDPAPPMAHSPLHRSV
SDLPLPLPQPALASPGSPEPLPILSLNGGGPELAGDWGGAGDAPLSPDPLLSSPPGSPKA
ALHSPVSEGAPVIPPSSGLPLPTPDARVGASTCGPPDHLLPPLGTPLPPDWVTLEGDFVL
MLAISPSHLGADLVAAPHARFDDGLVHLCWVRSGISRAALLRLFLAMERGSHFSLGCPQL
GYAAARAFRLEPLTPRGVLTVDGEQVEYGPLQAQMHPGIGTLLTGPPGCPGREP
>sp|Q8IYM2|SLN12_HUMAN Schlafen family member 12 OS=Homo sapiens OX=9606 GN=SLFN12 PE=1 SV=2
MNISVDLETNYAELVLDVGRVTLGENSRKKMKDCKLRKKQNESVSRAMCALLNSGGGVIK
AEIENEDYSYTKDGIGLDLENSFSNILLFVPEYLDFMQNGNYFLIFVKSWSLNTSGLRIT
TLSSNLYKRDITSAKVMNATAALEFLKDMKKTRGRLYLRPELLAKRPCVDIQEENNMKAL
AGVFFDRTELDRKEKLTFTESTHVEIKNFSTEKLLQRIKEILPQYVSAFANTDGGYLFIG
LNEDKEIIGFKAEMSDLDDLEREIEKSIRKMPVHHFCMEKKKINYSCKFLGVYDKGSLCG
YVCALRVERFCCAVFAKEPDSWHVKDNRVMQLTRKEWIQFMVEAEPKFSSSYEEVISQIN
TSLPAPHSWPLLEWQRQRHHCPGLSGRITYTPENLCRKLFLQHEGLKQLICEEMDSVRKG
SLIFSRSWSVDLGLQENHKVLCDALLISQDSPPVLYTFHMVQDEEFKGYSTQTALTLKQK
LAKIGGYTKKVCVMTKIFYLSPEGMTSCQYDLRSQVIYPESYYFTRRKYLLKALFKALKR
LKSLRDQFSFAENLYQIIGIDCFQKNDKKMFKSCRRLT
>sp|Q6UDR6|SPIT4_HUMAN Kunitz-type protease inhibitor 4 OS=Homo sapiens OX=9606 GN=SPINT4 PE=3 SV=1
MKSAKLGFLLRFFIFCSLNTLLLGGVNKIAEKICGDLKDPCKLDMNFGSCYEVHFRYFYN
RTSKRCETFVFSGCNGNLNNFKLKIEREVACVAKYKPPR
>sp|O43278|SPIT1_HUMAN Kunitz-type protease inhibitor 1 OS=Homo sapiens OX=9606 GN=SPINT1 PE=1 SV=2
MAPARTMARARLAPAGIPAVALWLLCTLGLQGTQAGPPPAPPGLPAGADCLNSFTAGVPG
FVLDTNASVSNGATFLESPTVRRGWDCVRACCTTQNCNLALVELQPDRGEDAIAACFLIN
CLYEQNFVCKFAPREGFINYLTREVYRSYRQLRTQGFGGSGIPKAWAGIDLKVQPQEPLV
LKDVENTDWRLLRGDTDVRVERKDPNQVELWGLKEGTYLFQLTVTSSDHPEDTANVTVTV
LSTKQTEDYCLASNKVGRCRGSFPRWYYDPTEQICKSFVYGGCLGNKNNYLREEECILAC
RGVQGGPLRGSSGAQATFPQGPSMERRHPVCSGTCQPTQFRCSNGCCIDSFLECDDTPNC
PDASDEAACEKYTSGFDELQRIHFPSDKGHCVDLPDTGLCKESIPRWYYNPFSEHCARFT
YGGCYGNKNNFEEEQQCLESCRGISKKDVFGLRREIPIPSTGSVEMAVAVFLVICIVVVV
AILGYCFFKNQRKDFHGHHHHPPPTPASSTVSTTEDTEHLVYNHTTRPL
>sp|Q8N5J4|SPIC_HUMAN Transcription factor Spi-C OS=Homo sapiens OX=9606 GN=SPIC PE=1 SV=1
MTCVEQDKLGQAFEDAFEVLRQHSTGDLQYSPDYRNYLALINHRPHVKGNSSCYGVLPTE
EPVYNWRTVINSAADFYFEGNIHQSLQNITENQLVQPTLLQQKGGKGRKKLRLFEYLHES
LYNPEMASCIQWVDKTKGIFQFVSKNKEKLAELWGKRKGNRKTMTYQKMARALRNYGRSG
EITKIRRKLTYQFSEAILQRLSPSYFLGKEIFYSQCVQPDQEYLSLNNWNANYNYTYANY
HELNHHDC
>sp|Q9NXL6|SIDT1_HUMAN SID1 transmembrane family member 1 OS=Homo sapiens OX=9606 GN=SIDT1 PE=2 SV=2
MRGCLRLALLCALPWLLLAASPGHPAKSPRQPPAPRRDPFDAARGADFDHVYSGVVNLST
ENIYSFNYTSQPDQVTAVRVYVNSSSENLNYPVLVVVRQQKEVLSWQVPLLFQGLYQRSY
NYQEVSRTLCPSEATNETGPLQQLIFVDVASMAPLGAQYKLLVTKLKHFQLRTNVAFHFT
ASPSQPQYFLYKFPKDVDSVIIKVVSEMAYPCSVVSVQNIMCPVYDLDHNVEFNGVYQSM
TKKAAITLQKKDFPGEQFFVVFVIKPEDYACGGSFFIQEKENQTWNLQRKKNLEVTIVPS
IKESVYVKSSLFSVFIFLSFYLGCLLVGFVHYLRFQRKSIDGSFGSNDGSGNMVASHPIA
ASTPEGSNYGTIDESSSSPGRQMSSSDGGPPGQSDTDSSVEESDFDTMPDIESDKNIIRT
KMFLYLSDLSRKDRRIVSKKYKIYFWNIITIAVFYALPVIQLVITYQTVVNVTGNQDICY
YNFLCAHPLGVLSAFNNILSNLGHVLLGFLFLLIVLRRDILHRRALEAKDIFAVEYGIPK
HFGLFYAMGIALMMEGVLSACYHVCPNYSNFQFDTSFMYMIAGLCMLKLYQTRHPDINAS
AYSAYASFAVVIMVTVLGVVFGKNDVWFWVIFSAIHVLASLALSTQIYYMGRFKIDLGIF
RRAAMVFYTDCIQQCSRPLYMDRMVLLVVGNLVNWSFALFGLIYRPRDFASYMLGIFICN
LLLYLAFYIIMKLRSSEKVLPVPLFCIVATAVMWAAALYFFFQNLSSWEGTPAESREKNR
ECILLDFFDDHDIWHFLSATALFFSFLVLLTLDDDLDVVRRDQIPVF
>sp|Q16842|SIA4B_HUMAN CMP-N-acetylneuraminate-beta-galactosamide-alpha-2,3-sialyltransferase 2 OS=Homo sapiens OX=9606 GN=ST3GAL2 PE=1 SV=1
MKCSLRVWFLSVAFLLVFIMSLLFTYSHHSMATLPYLDSGALDGTHRVKLVPGYAGLQRL
SKERLSGKSCACRRCMGDAGASDWFDSHFDGNISPVWTRENMDLPPDVQRWWMMLQPQFK
SHNTNEVLEKLFQIVPGENPYRFRDPHQCRRCAVVGNSGNLRGSGYGQDVDGHNFIMRMN
QAPTVGFEQDVGSRTTHHFMYPESAKNLPANVSFVLVPFKVLDLLWIASALSTGQIRFTY
APVKSFLRVDKEKVQIYNPAFFKYIHDRWTEHHGRYPSTGMLVLFFALHVCDEVNVYGFG
ADSRGNWHHYWENNRYAGEFRKTGVHDADFEAHIIDMLAKASKIEVYRGN
>sp|Q9BSE5|SPEB_HUMAN Agmatinase, mitochondrial OS=Homo sapiens OX=9606 GN=AGMAT PE=1 SV=2
MLRLLASGCARGPGPGVGARPAAGLFHPGRRQSRQASDAPRNQPPSPEFVARPVGVCSMM
RLPVQTSPEGLDAAFIGVPLDTGTSNRPGARFGPRRIREESVMLGTVNPSTGALPFQSLM
VADLGDVNVNLYNLQDSCRRIQEAYEKIVAAGCIPLTLGGDHTITYPILQAMAKKHGPVG
LLHVDAHTDTTDKALGEKLYHGAPFRRCVDEGLLDCKRVVQIGIRGSSTTLDPYRYNRSQ
GFRVVLAEDCWMKSLVPLMGEVRQQMGGKPIYISFDIDALDPAYAPGTGTPEIAGLTPSQ
ALEIIRGCQGLNVMGCDLVEVSPPYDLSGNTALLAANLLFEMLCALPKVTTV
>sp|Q9NSN8|SNTG1_HUMAN Gamma-1-syntrophin OS=Homo sapiens OX=9606 GN=SNTG1 PE=1 SV=1
MDFRTACEETKTGICLLQDGNQEPFKVRLHLAKDILMIQEQDVICVSGEPFYSGERTVTI
RRQTVGGFGLSIKGGAEHNIPVVVSKISKEQRAELSGLLFIGDAILQINGINVRKCRHEE
VVQVLRNAGEEVTLTVSFLKRAPAFLKLPLNEDCACAPSDQSSGTSSPLCDSGLHLNYHP
NNTDTLSCSSWPTSPGLRWEKRWCDLRLIPLLHSRFSQYVPGTDLSRQNAFQVIAVDGVC
TGIIQCLSAEDCVDWLQAIATNISNLTKHNIKKINRNFPVNQQIVYMGWCEAREQDPLQD
RVYSPTFLALRGSCLYKFLAPPVTTWDWTRAEKTFSVYEIMCKILKDSDLLDRRKQCFTV
QSESGEDLYFSVELESDLAQWERAFQTATFLEVERIQCKTYACVLESHLMGLTIDFSTGF
ICFDAATKAVLWRYKFSQLKGSSDDGKSKIKFLFQNPDTKQIEAKELEFSNLFAVLHCIH
SFFAAKVACLDPLFLGNQATASTAASSATTSKAKYTT
>sp|Q6EEV6|SUMO4_HUMAN Small ubiquitin-related modifier 4 OS=Homo sapiens OX=9606 GN=SUMO4 PE=1 SV=2
MANEKPTEEVKTENNNHINLKVAGQDGSVVQFKIKRQTPLSKLMKAYCEPRGLSMKQIRF
RFGGQPISGTDKPAQLEMEDEDTIDVFQQPTGGVY
>sp|O75486|SUPT3_HUMAN Transcription initiation protein SPT3 homolog OS=Homo sapiens OX=9606 GN=SUPT3H PE=1 SV=3
MNNTAASPMSTATSSSGRSTGKSISFATELQSMMYSLGDARRPLHETAVLVEDVVHTQLI
NLLQQAAEVSQLRGARVITPEDLLFLMRKDKKKLRRLLKYMFIRDYKSKIVKGIDEDDLL
EDKLSGSNNANKRQKIAQDFLNSIDQTGELLAMFEDDEIDEVKQERMERAERQTRIMDSA
QYAEFCESRQLSFSKKASKFRDWLDCSSMEIKPNVVAMEILAYLAYETVAQLVDLALLVR
QDMVTKAGDPFSHAISATFIQYHNSAESTAACGVEAHSDAIQPCHIREAIRRYSHRIGPL
SPFTNAYRRNGMAFLAC
>sp|A2RUT3|TMM89_HUMAN Transmembrane protein 89 OS=Homo sapiens OX=9606 GN=TMEM89 PE=2 SV=1
MLHVLASLPLLLLLVTSASTHAWSRPLWYQVGLDLQPWGCQPKSVEGCRGGLSCPGYWLG
PGASRIYPVAAVMITTTMLMICRKILQGRRRSQATKGEHPQVTTEPCGPWKRRAPISDHT
LLRGVLHMLDALLVHIEGHLRHLATQRQIQIKGTSTQSG
>sp|Q8N2I9|STK40_HUMAN Serine/threonine-protein kinase 40 OS=Homo sapiens OX=9606 GN=STK40 PE=1 SV=2
MKRRASDRGAGETSARAKALGSGISGNNAKRAGPFILGPRLGNSPVPSIVQCLARKDGTD
DFYQLKILTLEERGDQGIESQEERQGKMLLHTEYSLLSLLHTQDGVVHHHGLFQDRTCEI
VEDTESSRMVKKMKKRICLVLDCLCAHDFSDKTADLINLQHYVIKEKRLSERETVVIFYD
VVRVVEALHQKNIVHRDLKLGNMVLNKRTHRITITNFCLGKHLVSEGDLLKDQRGSPAYI
SPDVLSGRPYRGKPSDMWALGVVLFTMLYGQFPFYDSIPQELFRKIKAAEYTIPEDGRVS
ENTVCLIRKLLVLDPQQRLAAADVLEALSAIIASWQSLSSLSGPLQVVPDIDDQMSNADS
SQEAKVTEECSQYEFENYMRQQLLLAEEKSSIHDARSWVPKRQFGSAPPVRRLGHDAQPM
TSLDTAILAQRYLRK
>sp|Q8N3U4|STAG2_HUMAN Cohesin subunit SA-2 OS=Homo sapiens OX=9606 GN=STAG2 PE=1 SV=3
MIAAPEIPTDFNLLQESETHFSSDTDFEDIEGKNQKQGKGKTCKKGKKGPAEKGKGGNGG
GKPPSGPNRMNGHHQQNGVENMMLFEVVKMGKSAMQSVVDDWIESYKHDRDIALLDLINF
FIQCSGCKGVVTAEMFRHMQNSEIIRKMTEEFDEDSGDYPLTMAGPQWKKFKSSFCEFIG
VLVRQCQYSIIYDEYMMDTVISLLTGLSDSQVRAFRHTSTLAAMKLMTALVNVALNLSIN
MDNTQRQYEAERNKMIGKRANERLELLLQKRKELQENQDEIENMMNAIFKGVFVHRYRDA
IAEIRAICIEEIGIWMKMYSDAFLNDSYLKYVGWTMHDKQGEVRLKCLTALQGLYYNKEL
NSKLELFTSRFKDRIVSMTLDKEYDVAVQAIKLLTLVLQSSEEVLTAEDCENVYHLVYSA
HRPVAVAAGEFLYKKLFSRRDPEEDGMMKRRGRQGPNANLVKTLVFFFLESELHEHAAYL
VDSMWDCATELLKDWECMNSLLLEEPLSGEEALTDRQESALIEIMLCTIRQAAECHPPVG
RGTGKRVLTAKEKKTQLDDRTKITELFAVALPQLLAKYSVDAEKVTNLLQLPQYFDLEIY
TTGRLEKHLDALLRQIRNIVEKHTDTDVLEACSKTYHALCNEEFTIFNRVDISRSQLIDE
LADKFNRLLEDFLQEGEEPDEDDAYQVLSTLKRITAFHNAHDLSKWDLFACNYKLLKTGI
ENGDMPEQIVIHALQCTHYVILWQLAKITESSSTKEDLLRLKKQMRVFCQICQHYLTNVN
TTVKEQAFTILCDILMIFSHQIMSGGRDMLEPLVYTPDSSLQSELLSFILDHVFIEQDDD
NNSADGQQEDEASKIEALHKRRNLLAAFCKLIVYTVVEMNTAADIFKQYMKYYNDYGDII
KETMSKTRQIDKIQCAKTLILSLQQLFNEMIQENGYNFDRSSSTFSGIKELARRFALTFG
LDQLKTREAIAMLHKDGIEFAFKEPNPQGESHPPLNLAFLDILSEFSSKLLRQDKRTVYV
YLEKFMTFQMSLRREDVWLPLMSYRNSLLAGGDDDTMSVISGISSRGSTVRSKKSKPSTG
KRKVVEGMQLSLTEESSSSDSMWLSREQTLHTPVMMQTPQLTSTIMREPKRLRPEDSFMS
VYPMQTEHHQTPLDYNRRGTSLMEDDEEPIVEDVMMSSEGRIEDLNEGMDFDTMDIDLPP
SKNRRERTELKPDFFDPASIMDESVLGVSMF
>sp|O95210|STBD1_HUMAN Starch-binding domain-containing protein 1 OS=Homo sapiens OX=9606 GN=STBD1 PE=1 SV=1
MGAVWSALLVGGGLAGALFVWLLRGGPGDTGKDGDAEQEKDAPLGGAAIPGGHQSGSSGL
SPGPSGQELVTKPEHLQESNGHLISKTKDLGKLQAASWRLQNPSREVCDNSREHVPSGQF
PDTEAPATSETSNSRSYSEVSRNESLESPMGEWGFQKGQEISAKAATCFAEKLPSSNLLK
NRAKEEMSLSDLNSQDRVDHEEWEMVPRHSSWGDVGVGGSLKAPVLNLNQGMDNGRSTLV
EARGQQVHGKMERVAVMPAGSQQVSVRFQVHYVTSTDVQFIAVTGDHECLGRWNTYIPLH
YNKDGFWSHSIFLPADTVVEWKFVLVENGGVTRWEECSNRFLETGHEDKVVHAWWGIH
>sp|Q8WVM7|STAG1_HUMAN Cohesin subunit SA-1 OS=Homo sapiens OX=9606 GN=STAG1 PE=1 SV=3
MITSELPVLQDSTNETTAHSDAGSELEETEVKGKRKRGRPGRPPSTNKKPRKSPGEKSRI
EAGIRGAGRGRANGHPQQNGEGEPVTLFEVVKLGKSAMQSVVDDWIESYKQDRDIALLDL
INFFIQCSGCRGTVRIEMFRNMQNAEIIRKMTEEFDEDSGDYPLTMPGPQWKKFRSNFCE
FIGVLIRQCQYSIIYDEYMMDTVISLLTGLSDSQVRAFRHTSTLAAMKLMTALVNVALNL
SIHQDNTQRQYEAERNKMIGKRANERLELLLQKRKELQENQDEIENMMNSIFKGIFVHRY
RDAIAEIRAICIEEIGVWMKMYSDAFLNDSYLKYVGWTLHDRQGEVRLKCLKALQSLYTN
RELFPKLELFTNRFKDRIVSMTLDKEYDVAVEAIRLVTLILHGSEEALSNEDCENVYHLV
YSAHRPVAVAAGEFLHKKLFSRHDPQAEEALAKRRGRNSPNGNLIRMLVLFFLESELHEH
AAYLVDSLWESSQELLKDWECMTELLLEEPVQGEEAMSDRQESALIELMVCTIRQAAEAH
PPVGRGTGKRVLTAKERKTQIDDRNKLTEHFIITLPMLLSKYSADAEKVANLLQIPQYFD
LEIYSTGRMEKHLDALLKQIKFVVEKHVESDVLEACSKTYSILCSEEYTIQNRVDIARSQ
LIDEFVDRFNHSVEDLLQEGEEADDDDIYNVLSTLKRLTSFHNAHDLTKWDLFGNCYRLL
KTGIEHGAMPEQIVVQALQCSHYSILWQLVKITDGSPSKEDLLVLRKTVKSFLAVCQQCL
SNVNTPVKEQAFMLLCDLLMIFSHQLMTGGREGLQPLVFNPDTGLQSELLSFVMDHVFID
QDEENQSMEGDEEDEANKIEALHKRRNLLAAFSKLIIYDIVDMHAAADIFKHYMKYYNDY
GDIIKETLSKTRQIDKIQCAKTLILSLQQLFNELVQEQGPNLDRTSAHVSGIKELARRFA
LTFGLDQIKTREAVATLHKDGIEFAFKYQNQKGQEYPPPNLAFLEVLSEFSSKLLRQDKK
TVHSYLEKFLTEQMMERREDVWLPLISYRNSLVTGGEDDRMSVNSGSSSSKTSSVRNKKG
RPPLHKKRVEDESLDNTWLNRTDTMIQTPGPLPAPQLTSTVLRENSRPMGDQIQEPESEH
GSEPDFLHNPQMQISWLGQPKLEDLNRKDRTGMNYMKVRTGVRHAVRGLMEEDAEPIFED
VMMSSRSQLEDMNEEFEDTMVIDLPPSRNRRERAELRPDFFDSAAIIEDDSGFGMPMF
>sp|P51649|SSDH_HUMAN Succinate-semialdehyde dehydrogenase, mitochondrial OS=Homo sapiens OX=9606 GN=ALDH5A1 PE=1 SV=2
MATCIWLRSCGARRLGSTFPGCRLRPRAGGLVPASGPAPGPAQLRCYAGRLAGLSAALLR
TDSFVGGRWLPAAATFPVQDPASGAALGMVADCGVREARAAVRAAYEAFCRWREVSAKER
SSLLRKWYNLMIQNKDDLARIITAESGKPLKEAHGEILYSAFFLEWFSEEARRVYGDIIH
TPAKDRRALVLKQPIGVAAVITPWNFPSAMITRKVGAALAAGCTVVVKPAEDTPFSALAL
AELASQAGIPSGVYNVIPCSRKNAKEVGEAICTDPLVSKISFTGSTTTGKILLHHAANSV
KRVSMELGGLAPFIVFDSANVDQAVAGAMASKFRNTGQTCVCSNQFLVQRGIHDAFVKAF
AEAMKKNLRVGNGFEEGTTQGPLINEKAVEKVEKQVNDAVSKGATVVTGGKRHQLGKNFF
EPTLLCNVTQDMLCTHEETFGPLAPVIKFDTEEEAIAIANAADVGLAGYFYSQDPAQIWR
VAEQLEVGMVGVNEGLISSVECPFGGVKQSGLGREGSKYGIDEYLELKYVCYGGL
>sp|Q9Y2K9|STB5L_HUMAN Syntaxin-binding protein 5-like OS=Homo sapiens OX=9606 GN=STXBP5L PE=1 SV=2
MKKFNFRKVLDGLTASSPGSGSSSGSNSGGGAGSGSVHPAGTAGVLREEIQETLTSEYFQ
ICKTVRHGFPHQPTALAFDPVQKILAIGTRTGAIRILGRPGVDCYCQHESGAAVLQLQFL
INEGALVSASSDDTLHLWNLRQKRPAILHSLKFNRERITYCHLPFQSKWLYVGTERGNTH
IVNIESFILSGYVIMWNKAIELSTKTHPGPVVHLSDSPRDEGKLLIGYENGTVVFWDLKS
KRAELRVYYDEAIHSIDWHHEGKQFMCSHSDGSLTLWNLKSPSRPFQTTIPHGKSQREGR
KSESCKPILKVEYKTCKNSEPFIIFSGGLSYDKACRRPSLTIMHGKAITVLEMDHPIVEF
LTLCETPYPNEFQEPYAVVVLLEKDLIVVDLTQSNFPIFENPYPMDIHESPVTCTAYFAD
CPPDLILVLYSIGVKHKKQGYSNKEWPISGGAWNLGAQTYPEIIITGHADGSIKFWDASA
ITLQMLYKLKTSKVFEKQKVGEGKQTCEIVEEDPFAIQMIYWCPESRIFCVSGVSAYVII
YKFSRHEITTEIVSLEVRLQYDVEDIITPEPETSPPFPDLSAQLPSSRSLSGSTNTVASE
GVTKDSIPCLNVKTRPVRMPPGYQAELVIQLVWVDGEPPQQITSLAVSSAYGIVAFGNCN
GLAVVDFIQKTVLLSMGTIDLYRSSDLYQRQPRSPRKNKQFIADNFCMRGLSNFYPDLTK
RIRTSYQSLTELNDSPVPLELERCKSPTSDHVNGHCTSPTSQSCSSGKRLSSADVSKVNR
WGPGRPPFRKAQSAACMEISLPVTTEENRENSYNRSRSSSISSIDKDSKEAITALYFMDS
FARKNDSTISPCLFVGTSLGMVLIISLNLPLADEQRFTEPVMVLPSGTFLSLKGAVLTFS
CMDRMGGLMQPPYEVWRDPNNIDENEKSWRRKVVMNSSSASQEIGDHQYTIICSEKQAKV
FSLPSQTCLYVHNITETSFILQANVVVMCSSACLACFCANGHIMIMSLPSLRPMLDVNYL
PLTDMRIARTFCFTNEGQALYLVSPTEIQRLTYSQEMCDNLQDMLGDLFTPIETPEAQNR
GFLKGLFGGSGQTFDREELFGEASAGKASRSLAQHIPGPGSIEGMKGAAGGVMGELTRAR
IALDERGQRLGELEEKTAGMMTSAEAFSKHAHELMLKYKDKKWYQF
>sp|A6NGB0|T191C_HUMAN Transmembrane protein 191C OS=Homo sapiens OX=9606 GN=TMEM191C PE=3 SV=2
MCRATLGLPLPPIVIQPARRSLPPIVTPASRRLGPRGGRHLGSVSTAMAATQELLLQLQK
DNRDGRQRKQELEKLMRGLEAESESLNQRLQDLSERERSLLRRRSQAAQPLQGEAREAAR
ERAERVRRRLEEAERHKEYLEQHSRQLQEQWEELSSQLFYYGGELQSQKSTEQQLAAQLV
TLQNELELAETKCALQEEKLQQDALQTAEAWAIFQEQTVVLQVRPHSDAKVPPASPPPDL
GRCDGQLRGVQYSTESLMEEMARADRETRLFGGPRALAIRRCVLGALQVLLTLPLLFLGL
SLLWTVLLDPGAVSAWLWSLTSETTLRRLRYTLSPLLELRANGLLPT
>sp|Q15572|TAF1C_HUMAN TATA box-binding protein-associated factor RNA polymerase I subunit C OS=Homo sapiens OX=9606 GN=TAF1C PE=1 SV=2
MDFPSSLRPALFLTGPLGLSDVPDLSFMCSWRDALTLPEAQPQNSENGALHVTKDLLWEP
ATPGPLPMLPPLIDPWDPGLTARDLLFRGGCRYRKRPRVVLDVTEQISRFLLDHGDVAFA
PLGKLMLENFKLEGAGSRTKKKTVVSVKKLLQDLGGHQPWGCPWAYLSNRQRRFSILGGP
ILGTSVASHLAELLHEELVLRWEQLLLDEACTGGALAWVPGRTPQFGQLVYPAGGAQDRL
HFQEVVLTPGDNPQFLGKPGRIQLQGPVRQVVTCTVQGESKALIYTFLPHWLTCYLTPGP
FHPSSALLAVRSDYHCAVWKFGKQWQPTLLQAMQVEKGATGISLSPHLPGELAICSRSGA
VCLWSPEDGLRQIYRDPETLVFRDSSSWRWADFTAHPRVLTVGDRTGVKMLDTQGPPGCG
LLLFRLGAEASCQKGERVLLTQYLGHSSPKCLPPTLHLVCTQFSLYLVDERLPLVPMLKW
NHGLPSPLLLARLLPPPRPSCVQPLLLGGQGGQLQLLHLAGEGASVPRLAGPPQSLPSRI
DSLPAFPLLEPKIQWRLQERLKAPTIGLAAVVPPLPSAPTPGLVLFQLSAAGDVFYQQLR
PQVDSSLRRDAGPPGDTQPDCHAPTASWTSQDTAGCSQWLKALLKVPLAPPVWTAPTFTH
RQMLGSTELRREEEEGQRLGVLRKAMARGQLLLQRDLGSLPAAEPPPAPESGLEDKLSER
LGEAWAGRGAAWWERQQGRTSEPGRQTRRPKRRTQLSSSFSLSGHVDPSEDTSSPHSPEW
PPADALPLPPTTPPSQELTPDACAQGVPSEQRQMLRDYMAKLPPQRDTPGCATTPPHSQA
SSVRATRSQQHTPVLSSSQPLRKKPRMGF
>sp|Q9UGM6|SYWM_HUMAN Tryptophan--tRNA ligase, mitochondrial OS=Homo sapiens OX=9606 GN=WARS2 PE=1 SV=1
MALHSMRKARERWSFIRALHKGSAAAPALQKDSKKRVFSGIQPTGILHLGNYLGAIESWV
RLQDEYDSVLYSIVDLHSITVPQDPAVLRQSILDMTAVLLACGINPEKSILFQQSQVSEH
TQLSWILSCMVRLPRLQHLHQWKAKTTKQKHDGTVGLLTYPVLQAADILLYKSTHVPVGE
DQVQHMELVQDLAQGFNKKYGEFFPVPESILTSMKKVKSLRDPSAKMSKSDPDKLATVRI
TDSPEEIVQKFRKAVTDFTSEVTYDPAGRAGVSNIVAVHAAVTGLSVEEVVRRSAGMNTA
RYKLAVADAVIEKFAPIKREIEKLKLDKDHLEKVLQIGSAKAKELAYTVCQEVKKLVGFL
>sp|P40227|TCPZ_HUMAN T-complex protein 1 subunit zeta OS=Homo sapiens OX=9606 GN=CCT6A PE=1 SV=3
MAAVKTLNPKAEVARAQAALAVNISAARGLQDVLRTNLGPKGTMKMLVSGAGDIKLTKDG
NVLLHEMQIQHPTASLIAKVATAQDDITGDGTTSNVLIIGELLKQADLYISEGLHPRIIT
EGFEAAKEKALQFLEEVKVSREMDRETLIDVARTSLRTKVHAELADVLTEAVVDSILAIK
KQDEPIDLFMIEIMEMKHKSETDTSLIRGLVLDHGARHPDMKKRVEDAYILTCNVSLEYE
KTEVNSGFFYKSAEEREKLVKAERKFIEDRVKKIIELKRKVCGDSDKGFVVINQKGIDPF
SLDALSKEGIVALRRAKRRNMERLTLACGGVALNSFDDLSPDCLGHAGLVYEYTLGEEKF
TFIEKCNNPRSVTLLIKGPNKHTLTQIKDAVRDGLRAVKNAIDDGCVVPGAGAVEVAMAE
ALIKHKPSVKGRAQLGVQAFADALLIIPKVLAQNSGFDLQETLVKIQAEHSESGQLVGVD
LNTGEPMVAAEVGVWDNYCVKKQLLHSCTVIATNILLVDEIMRAGMSSLKG
>sp|Q7Z5A7|TAFA5_HUMAN Chemokine-like protein TAFA-5 OS=Homo sapiens OX=9606 GN=TAFA5 PE=1 SV=2
MAPSPRTGSRQDATALPSMSSTFWAFMILASLLIAYCSQLAAGTCEIVTLDRDSSQPRRT
IARQTARCACRKGQIAGTTRARPACVDARIIKTKQWCDMLPCLEGEGCDLLINRSGWTCT
QPGGRIKTTTVS
>sp|Q9NVA4|T184C_HUMAN Transmembrane protein 184C OS=Homo sapiens OX=9606 GN=TMEM184C PE=1 SV=2
MPCTCTWRNWRQWIRPLVAVIYLVSIVVAVPLCVWELQKLEVGIHTKAWFIAGIFLLLTI
PISLWVILQHLVHYTQPELQKPIIRILWMVPIYSLDSWIALKYPGIAIYVDTCRECYEAY
VIYNFMGFLTNYLTNRYPNLVLILEAKDQQKHFPPLCCCPPWAMGEVLLFRCKLGVLQYT
VVRPFTTIVALICELLGIYDEGNFSFSNAWTYLVIINNMSQLFAMYCLLLFYKVLKEELS
PIQPVGKFLCVKLVVFVSFWQAVVIALLVKVGVISEKHTWEWQTVEAVATGLQDFIICIE
MFLAAIAHHYTFSYKPYVQEAEEGSCFDSFLAMWDVSDIRDDISEQVRHVGRTVRGHPRK
KLFPEDQDQNEHTSLLSSSSQDAISIASSMPPSPMGHYQGFGHTVTPQTTPTTAKISDEI
LSDTIGEKKEPSDKSVDS
>sp|Q5BJH2|TM128_HUMAN Transmembrane protein 128 OS=Homo sapiens OX=9606 GN=TMEM128 PE=1 SV=2
MDSSRARQQLRRRFLLLPDAEAQLDREGDAGPETSTAVEKKEKPLPRLNIHSGFWILASI
VVTYYVDFFKTLKENFHTSSWFLCGSALLLVSLSIAFYCIVYLEWYCGIGEYDVKYPALI
PITTASFIAAGICFNIALWHVWSFFTPLLLFTQFMGVVMFITLLG
>sp|Q5T7P8|SYT6_HUMAN Synaptotagmin-6 OS=Homo sapiens OX=9606 GN=SYT6 PE=1 SV=3
MSGVWGAGGPRCQEALAVLASLCRARPPPLGLDVETCRSFELQPPERSPSAAGAGTSVSL
LAVVVIVCGVALVAVFLFLFWKLCWMPWRNKEASSPSSANPPLEALQSPSFRGNMADKLK
DPSTLGFLEAAVKISHTSPDIPAEVQMSVKEHIMRHTRLQRQTTEPASSTRHTSFKRHLP
RQMHVSSVDYGNELPPAAEQPTSIGRIKPELYKQKSVDGEDAKSEATKSCGKINFSLRYD
YETETLIVRILKAFDLPAKDFCGSSDPYVKIYLLPDRKCKLQTRVHRKTLNPTFDENFHF
PVPYEELADRKLHLSVFDFDRFSRHDMIGEVILDNLFEASDLSRETSIWKDIQYATSESV
DLGEIMFSLCYLPTAGRLTLTVIKCRNLKAMDITGYSDPYVKVSLLCDGRRLKKKKTTIK
KNTLNPVYNEAIIFDIPPENMDQVSLLISVMDYDRVGHNEIIGVCRVGITAEGLGRDHWN
EMLAYPRKPIAHWHSLVEVKKSFKEGNPRL
>sp|P0DPH8|TBA3D_HUMAN Tubulin alpha-3D chain OS=Homo sapiens OX=9606 GN=TUBA3D PE=1 SV=1
MRECISIHVGQAGVQIGNACWELYCLEHGIQPDGQMPSDKTIGGGDDSFNTFFSETGAGK
HVPRAVFVDLEPTVVDEVRTGTYRQLFHPEQLITGKEDAANNYARGHYTIGKEIVDLVLD
RIRKLADLCTGLQGFLIFHSFGGGTGSGFASLLMERLSVDYGKKSKLEFAIYPAPQVSTA
VVEPYNSILTTHTTLEHSDCAFMVDNEAIYDICRRNLDIERPTYTNLNRLIGQIVSSITA
SLRFDGALNVDLTEFQTNLVPYPRIHFPLATYAPVISAEKAYHEQLSVAEITNACFEPAN
QMVKCDPRHGKYMACCMLYRGDVVPKDVNAAIATIKTKRTIQFVDWCPTGFKVGINYQPP
TVVPGGDLAKVQRAVCMLSNTTAIAEAWARLDHKFDLMYAKRAFVHWYVGEGMEEGEFSE
AREDLAALEKDYEEVGVDSVEAEAEEGEEY
>sp|Q96M34|TEX55_HUMAN Testis-specific expressed protein 55 OS=Homo sapiens OX=9606 GN=TEX55 PE=1 SV=2
MEEPPQEALAEPLKHESPAAPSSAGHTKGQEEDDQKNQAERKADNHTAHRIADQTALRVP
SQAESSIFSQATNGVAEQNGHSTPGQAGRRASNPADVSDLRADDQVNQTPSEQTKGKASS
QANNVQHEQSDGQVSGLTEERTAEQTERRLPTQAERRTSGQIDGRLAMPSDQRGSRQTDH
RMAGQSERRASEQMDRRMSGEAERRTSEQITHRLSKLSERRPSVQIDSGSSVPSDQSPSV
QIDSGSSVPSDQRPSVQIDRRMSGKVRRRSSEKTDYRLAGLADPGTSEQTDLRLYGLVDH
KTSVKTHHQVYGQATELAEHQAIDQAHSNADQPPVDNAHYTESDQTDHLADRQANHKDQL
SYYETRGQSEDRIFPQLGNSKEDKEADYRVQPCKFEDSQVDLNSKPSVEMETQNATTIPP
YNPVDARFTSNFQAKDQALFPRLPSISSKLNYTSSQEKTQAIVTKSDEFSEIDQGKGYHI
RNQTYRRFPSIVYEDPYQVSLQYMEKHHILQIFQQITENLVYEKPEDPLNFMLCQV
>sp|Q01085|TIAR_HUMAN Nucleolysin TIAR OS=Homo sapiens OX=9606 GN=TIAL1 PE=1 SV=1
MMEDDGQPRTLYVGNLSRDVTEVLILQLFSQIGPCKSCKMITEHTSNDPYCFVEFYEHRD
AAAALAAMNGRKILGKEVKVNWATTPSSQKKDTSNHFHVFVGDLSPEITTEDIKSAFAPF
GKISDARVVKDMATGKSKGYGFVSFYNKLDAENAIVHMGGQWLGGRQIRTNWATRKPPAP
KSTQENNTKQLRFEDVVNQSSPKNCTVYCGGIASGLTDQLMRQTFSPFGQIMEIRVFPEK
GYSFVRFSTHESAAHAIVSVNGTTIEGHVVKCYWGKESPDMTKNFQQVDYSQWGQWSQVY
GNPQQYGQYMANGWQVPPYGVYGQPWNQQGFGVDQSPSAAWMGGFGAQPPQGQAPPPVIP
PPNQAGYGMASYQTQ
>sp|P10827|THA_HUMAN Thyroid hormone receptor alpha OS=Homo sapiens OX=9606 GN=THRA PE=1 SV=1
MEQKPSKVECGSDPEENSARSPDGKRKRKNGQCSLKTSMSGYIPSYLDKDEQCVVCGDKA
TGYHYRCITCEGCKGFFRRTIQKNLHPTYSCKYDSCCVIDKITRNQCQLCRFKKCIAVGM
AMDLVLDDSKRVAKRKLIEQNRERRRKEEMIRSLQQRPEPTPEEWDLIHIATEAHRSTNA
QGSHWKQRRKFLPDDIGQSPIVSMPDGDKVDLEAFSEFTKIITPAITRVVDFAKKLPMFS
ELPCEDQIILLKGCCMEIMSLRAAVRYDPESDTLTLSGEMAVKREQLKNGGLGVVSDAIF
ELGKSLSAFNLDDTEVALLQAVLLMSTDRSGLLCVDKIEKSQEAYLLAFEHYVNHRKHNI
PHFWPKLLMKEREVQSSILYKGAAAEGRPGGSLGVHPEGQQLLGMHVVQGPQVRQLEQQL
GEAGSLQGPVLQHQSPKSPQQRLLELLHRSGILHARAVCGEDDSSEADSPSSSEEEPEVC
EDLAGNAASP
>sp|Q71RH2|TLC3B_HUMAN Ceramide synthase OS=Homo sapiens OX=9606 GN=TLCD3B PE=2 SV=1
MLTPMVAGGVVFPGLFLLSKNTLQRLPQLRWEEADAVIVSARLVSSVQAIMASTAGYIVS
TSCKHIIDDQHWLSSAYTQFAVPYFIYDIYAMFLCHWHKHQVKGHGGDDGAARAPGSTWA
IARGYLHKEFLMVLHHAAMVLVCFPLSVVWRQGKGDFFLGCMLMAEVSTPFVCLGKILIQ
YKQQHTLLHKVNGALMLLSFLCCRVLLFPYLYWAYGRHAGLPLLAVPLAIPAHVNLGAAL
LLAPQLYWFFLICRGACRLFWPRSRPPPACQAQD
>sp|Q8IWB9|TEX2_HUMAN Testis-expressed protein 2 OS=Homo sapiens OX=9606 GN=TEX2 PE=1 SV=2
MTSLYGRHAEKTTDMPKPSAPKVHVQRSVSRDTIAIHFSASGEEEEEEEEEFREYFEEGL
DDQSIVTGLEAKEDLYLEPQVGHDPAGPAASPVLADGLSVSQAPAILPVSKNTVKLLESP
VPAAQVLSTVPLAVSPGSSSSGPLASSPSVSSLSEQKTSSSSPLSSPSKSPILSSSASTS
TLSSAKPFMSLVKSLSTEVEPKESPHPARHRHLMKTLVKSLSTDTSRQESDTVSYKPPDS
KLNLHLFKQFTQPRNTGGDSKTAPSSPLTSPSDTRSFFKVPEMEAKIEDTKRRLSEVIYE
PFQLLSKIIGEESGSHRPKALSSSASELSNLSSLNGHLESNNNYSIKEEECDSEGDGYGS
DSNIPRSDHPKSTGEPTREIELKSSQGSSLKDLGLKTSSLVLEKCSLSALVSKEDEEFCE
LYTEDFDLETEGESKVDKLSDIPLKPEVLAEDGVVLDSEDEVDSAVQHPELPVKTLGFFI
MCVYVYLILPLPHYVSGLFLGIGLGFMTAVCVIWFFTPPSAHKYHKLHKNLRHWNTRSLD
IKEPEILKGWMNEIYNYDPETYHATLTHSVFVRLEGGTLRLSKPNKNISRRASYNEPKPE
VTYISQKIYDLSDSKIYLVPKTLARKRIWNKKYPICIELGQQDDFMSKAQTDKETSEEKP
PAEGSEDPKKPPRPQEGTRSSQRDQILYLFGRTGREKEEWFRRFILASKLKSEIKKSSGV
SGGKPGLLPAHSRHNSPSGHLTHSRSSSKGSVEEIMSQPKQKELAGSVRQKMLLDYSVYM
GRCVPQESRSPQRSPLQSAESSPTAGKKLPEVPPSEEEEQEAWVNALLGRIFWDFLGEKY
WSDLVSKKIQMKLSKIKLPYFMNELTLTELDMGVAVPKILQAFKPYVDHQGLWIDLEMSY
NGSFLMTLETKMNLTKLGKEPLVEALKVGEIGKEGCRPRAFCLADSDEESSSAGSSEEDD
APEPSGGDKQLLPGAEGYVGGHRTSKIMRFVDKITKSKYFQKATETEFIKKKIEEVSNTP
LLLTVEVQECRGTLAVNIPPPPTDRVWYGFRKPPHVELKARPKLGEREVTLVHVTDWIEK
KLEQEFQKVFVMPNMDDVYITIMHSAMDPRSTSCLLKDPPVEAADQP
>sp|O43897|TLL1_HUMAN Tolloid-like protein 1 OS=Homo sapiens OX=9606 GN=TLL1 PE=1 SV=1
MGLGTLSPRMLVWLVASGIVFYGELWVCAGLDYDYTFDGNEEDKTETIDYKDPCKAAVFW
GDIALDDEDLNIFQIDRTIDLTQNPFGNLGHTTGGLGDHAMSKKRGALYQLIDRIRRIGF
GLEQNNTVKGKVPLQFSGQNEKNRVPRAATSRTERIWPGGVIPYVIGGNFTGSQRAMFKQ
AMRHWEKHTCVTFIERSDEESYIVFTYRPCGCCSYVGRRGNGPQAISIGKNCDKFGIVVH
ELGHVIGFWHEHTRPDRDNHVTIIRENIQPGQEYNFLKMEPGEVNSLGERYDFDSIMHYA
RNTFSRGMFLDTILPSRDDNGIRPAIGQRTRLSKGDIAQARKLYRCPACGETLQESNGNL
SSPGFPNGYPSYTHCIWRVSVTPGEKIVLNFTTMDLYKSSLCWYDYIEVRDGYWRKSPLL
GRFCGDKLPEVLTSTDSRMWIEFRSSSNWVGKGFAAVYEAICGGEIRKNEGQIQSPNYPD
DYRPMKECVWKITVSESYHVGLTFQSFEIERHDNCAYDYLEVRDGTSENSPLIGRFCGYD
KPEDIRSTSNTLWMKFVSDGTVNKAGFAANFFKEEDECAKPDRGGCEQRCLNTLGSYQCA
CEPGYELGPDRRSCEAACGGLLTKLNGTITTPGWPKEYPPNKNCVWQVVAPTQYRISVKF
EFFELEGNEVCKYDYVEIWSGLSSESKLHGKFCGAEVPEVITSQFNNMRIEFKSDNTVSK
KGFKAHFFSDKDECSKDNGGCQHECVNTMGSYMCQCRNGFVLHDNKHDCKEAECEQKIHS
PSGLITSPNWPDKYPSRKECTWEISATPGHRIKLAFSEFEIEQHQECAYDHLEVFDGETE
KSPILGRLCGNKIPDPLVATGNKMFVRFVSDASVQRKGFQATHSTECGGRLKAESKPRDL
YSHAQFGDNNYPGQVDCEWLLVSERGSRLELSFQTFEVEEEADCGYDYVELFDGLDSTAV
GLGRFCGSGPPEEIYSIGDSVLIHFHTDDTINKKGFHIRYKSIRYPDTTHTKK
>sp|A0PJW6|TM223_HUMAN Transmembrane protein 223 OS=Homo sapiens OX=9606 GN=TMEM223 PE=1 SV=1
MAAPWRRWPTGLLAVLRPLLTCRPLQGTTLQRDVLLFEHDRGRFFTILGLFCAGQGVFWA
SMAVAAVSRPPVPVQPLDAEVPNRGPFDLRSALWRYGLAVGCGAIGALVLGAGLLFSLRS
VRSVVLRAGGQQVTLTTHAPFGLGAHFTVPLKQVSCMAHRGEVPAMLPLKVKGRRFYFLL
DKTGHFPNTKLFDNTVGAYRSL
>sp|Q6ICI0|TM211_HUMAN Transmembrane protein 211 OS=Homo sapiens OX=9606 GN=TMEM211 PE=2 SV=2
MLSSVWVALGLSLTCTSAFSLISPAWFQTPTFSFGILTYCSWPQGNSWNQSCVTFSSLED
IPDFAWKVSAVMLLGGWLLLAFNAIFLLSWAVAPKGLCPRRSSVPMPGVQAVAATAMIVG
LLIFPIGLASPFIKEVCEASSMYYGGKCRLGWGYMTAILNAVLASLLPIISWPHTTKVQG
RTIIFSSATERIIFVPEMNK
>sp|Q9H1E5|TMX4_HUMAN Thioredoxin-related transmembrane protein 4 OS=Homo sapiens OX=9606 GN=TMX4 PE=1 SV=1
MAGGRCGPQLTALLAAWIAAVAATAGPEEAALPPEQSRVQPMTASNWTLVMEGEWMLKFY
APWCPSCQQTDSEWEAFAKNGEILQISVGKVDVIQEPGLSGRFFVTTLPAFFHAKDGIFR
RYRGPGIFEDLQNYILEKKWQSVEPLTGWKSPASLTMSGMAGLFSISGKIWHLHNYFTVT
LGIPAWCSYVFFVIATLVFGLFMGLVLVVISECFYVPLPRHLSERSEQNRRSEEAHRAEQ
LQDAEEEKDDSNEEENKDSLVDDEEEKEDLGDEDEAEEEEEEDNLAAGVDEERSEANDQG
PPGEDGVTREEVEPEEAEEGISEQPCPADTEVVEDSLRQRKSQHADKGL
>sp|Q9C029|TRIM7_HUMAN E3 ubiquitin-protein ligase TRIM7 OS=Homo sapiens OX=9606 GN=TRIM7 PE=1 SV=2
MAAVGPRTGPGTGAEALALAAELQGEATCSICLELFREPVSVECGHSFCRACIGRCWERP
GAGSVGAATRAPPFPLPCPQCREPARPSQLRPNRQLAAVATLLRRFSLPAAAPGEHGSQA
AAARAAAARCGQHGEPFKLYCQDDGRAICVVCDRAREHREHAVLPLDEAVQEAKELLESR
LRVLKKELEDCEVFRSTEKKESKELLKQMAAEQEKVGAEFQALRAFLVEQEGRLLGRLEE
LSREVAQKQNENLAQLGVEITQLSKLSSQIQETAQKPDLDFLQEFKSTLSRCSNVPGPKP
TTVSSEMKNKVWNVSLKTFVLKGMLKKFKEDLRGELEKEEKVELTLDPDTANPRLILSLD
LKGVRLGERAQDLPNHPCRFDTNTRVLASCGFSSGRHHWEVEVGSKDGWAFGVARESVRR
KGLTPFTPEEGVWALQLNGGQYWAVTSPERSPLSCGHLSRVRVALDLEVGAVSFYAVEDM
RHLYTFRVNFQERVFPLFSVCSTGTYLRIWP
>sp|Q9NRS4|TMPS4_HUMAN Transmembrane protease serine 4 OS=Homo sapiens OX=9606 GN=TMPRSS4 PE=1 SV=2
MLQDPDSDQPLNSLDVKPLRKPRIPMETFRKVGIPIIIALLSLASIIIVVVLIKVILDKY
YFLCGQPLHFIPRKQLCDGELDCPLGEDEEHCVKSFPEGPAVAVRLSKDRSTLQVLDSAT
GNWFSACFDNFTEALAETACRQMGYSSKPTFRAVEIGPDQDLDVVEITENSQELRMRNSS
GPCLSGSLVSLHCLACGKSLKTPRVVGVEEASVDSWPWQVSIQYDKQHVCGGSILDPHWV
LTAAHCFRKHTDVFNWKVRAGSDKLGSFPSLAVAKIIIIEFNPMYPKDNDIALMKLQFPL
TFSGTVRPICLPFFDEELTPATPLWIIGWGFTKQNGGKMSDILLQASVQVIDSTRCNADD
AYQGEVTEKMMCAGIPEGGVDTCQGDSGGPLMYQSDQWHVVGIVSWGYGCGGPSTPGVYT
KVSAYLNWIYNVWKAEL
>sp|O00220|TR10A_HUMAN Tumor necrosis factor receptor superfamily member 10A OS=Homo sapiens OX=9606 GN=TNFRSF10A PE=1 SV=3
MAPPPARVHLGAFLAVTPNPGSAASGTEAAAATPSKVWGSSAGRIEPRGGGRGALPTSMG
QHGPSARARAGRAPGPRPAREASPRLRVHKTFKFVVVGVLLQVVPSSAATIKLHDQSIGT
QQWEHSPLGELCPPGSHRSEHPGACNRCTEGVGYTNASNNLFACLPCTACKSDEEERSPC
TTTRNTACQCKPGTFRNDNSAEMCRKCSRGCPRGMVKVKDCTPWSDIECVHKESGNGHNI
WVILVVTLVVPLLLVAVLIVCCCIGSGCGGDPKCMDRVCFWRLGLLRGPGAEDNAHNEIL
SNADSLSTFVSEQQMESQEPADLTGVTVQSPGEAQCLLGPAEAEGSQRRRLLVPANGADP
TETLMLFFDKFANIVPFDSWDQLMRQLDLTKNEIDVVRAGTAGPGDALYAMLMKWVNKTG
RNASIHTLLDALERMEERHAREKIQDLLVDSGKFIYLEDGTGSAVSLE
>sp|Q15633|TRBP2_HUMAN RISC-loading complex subunit TARBP2 OS=Homo sapiens OX=9606 GN=TARBP2 PE=1 SV=3
MSEEEQGSGTTTGCGLPSIEQMLAANPGKTPISLLQEYGTRIGKTPVYDLLKAEGQAHQP
NFTFRVTVGDTSCTGQGPSKKAAKHKAAEVALKHLKGGSMLEPALEDSSSFSPLDSSLPE
DIPVFTAAAAATPVPSVVLTRSPPMELQPPVSPQQSECNPVGALQELVVQKGWRLPEYTV
TQESGPAHRKEFTMTCRVERFIEIGSGTSKKLAKRNAAAKMLLRVHTVPLDARDGNEVEP
DDDHFSIGVGSRLDGLRNRGPGCTWDSLRNSVGEKILSLRSCSLGSLGALGPACCRVLSE
LSEEQAFHVSYLDIEELSLSGLCQCLVELSTQPATVCHGSATTREAARGEAARRALQYLK
IMAGSK
>sp|A0A075B6T6|TVAL2_HUMAN T cell receptor alpha variable 12-2 OS=Homo sapiens OX=9606 GN=TRAV12-2 PE=1 SV=1
MKSLRVLLVILWLQLSWVWSQQKEVEQNSGPLSVPEGAIASLNCTYSDRGSQSFFWYRQY
SGKSPELIMFIYSNGDKEDGRFTAQLNKASQYVSLLIRDSQPSDSATYLCAVN
>sp|A0A075B6T7|TVA6_HUMAN T cell receptor alpha variable 6 OS=Homo sapiens OX=9606 GN=TRAV6 PE=3 SV=2
MAFWLRSLGLHFRPHLGRRMESFLGGVLLILWLQVDWVKSQKIEQNSEALNIQEGKTATL
TCNYTNYSPAYLQWYRQDPGRGPVFLLLIRENEKEKRKERLKVTFDTTLKQSLFHITASQ
PADSATYLCALD
>sp|A0A0J9YXY3|TVB62_HUMAN T cell receptor beta variable 6-2 OS=Homo sapiens OX=9606 GN=TRBV6-2 PE=3 SV=3
MSLGLLCCGAFSLLWAGPVNAGVTQTPKFRVLKTGQSMTLLCAQDMNHEYMYWYRQDPGM
GLRLIHYSVGEGTTAKGEVPDGYNVSRLKKQNFLLGLESAAPSQTSVYFCASSY
>sp|O75841|UPK1B_HUMAN Uroplakin-1b OS=Homo sapiens OX=9606 GN=UPK1B PE=1 SV=5
MAKDNSTVRCFQGLLIFGNVIIGCCGIALTAECIFFVSDQHSLYPLLEATDNDDIYGAAW
IGIFVGICLFCLSVLGIVGIMKSSRKILLAYFILMFIVYAFEVASCITAATQQDFFTPNL
FLKQMLERYQNNSPPNNDDQWKNNGVTKTWDRLMLQDNCCGVNGPSDWQKYTSAFRTENN
DADYPWPRQCCVMNNLKEPLNLEACKLGVPGFYHNQGCYELISGPMNRHAWGVAWFGFAI
LCWTFWVLLGTMFYWSRIEY
>sp|Q86UP9|LHPL3_HUMAN LHFPL tetraspan subfamily member 3 protein OS=Homo sapiens OX=9606 GN=LHFPL3 PE=1 SV=3
MPGAAAAAAAAAAAMLPAQEAAKLYHTNYVRNSRAIGVLWAIFTICFAIVNVVCFIQPYW
IGDGVDTPQAGYFGLFHYCIGNGFSRELTCRGSFTDFSTLPSGAFKAASFFIGLSMMLII
ACIICFTLFFFCNTATVYKICAWMQLTSAACLVLGCMIFPDGWDSDEVKRMCGEKTDKYT
LGACSVRWAYILAIIGILDALILSFLAFVLGNRQDSLMAEELKAENKVLLSQYSLE
>sp|P01601|KVD16_HUMAN Immunoglobulin kappa variable 1D-16 OS=Homo sapiens OX=9606 GN=IGKV1D-16 PE=3 SV=2
MDMRVLAQLLGLLLLCFPGARCDIQMTQSPSSLSASVGDRVTITCRASQGISSWLAWYQQ
KPEKAPKSLIYAASSLQSGVPSRFSGSGSGTDFTLTISSLQPEDFATYYCQQYNSYP
>sp|Q9H1Y3|OPN3_HUMAN Opsin-3 OS=Homo sapiens OX=9606 GN=OPN3 PE=1 SV=1
MYSGNRSGGHGYWDGGGAAGAEGPAPAGTLSPAPLFSPGTYERLALLLGSIGLLGVGNNL
LVLVLYYKFQRLRTPTHLLLVNISLSDLLVSLFGVTFTFVSCLRNGWVWDTVGCVWDGFS
GSLFGIVSIATLTVLAYERYIRVVHARVINFSWAWRAITYIWLYSLAWAGAPLLGWNRYI
LDVHGLGCTVDWKSKDANDSSFVLFLFLGCLVVPLGVIAHCYGHILYSIRMLRCVEDLQT
IQVIKILKYEKKLAKMCFLMIFTFLVCWMPYIVICFLVVNGHGHLVTPTISIVSYLFAKS
NTVYNPVIYVFMIRKFRRSLLQLLCLRLLRCQRPAKDLPAAGSEMQIRPIVMSQKDGDRP
KKKVTFNSSSIIFIITSDESLSVDDSDKTNGSKVDVIQVRPL
>sp|P30953|OR1E1_HUMAN Olfactory receptor 1E1 OS=Homo sapiens OX=9606 GN=OR1E1 PE=3 SV=1
MMGQNQTSISDFLLLGLPIQPEQQNLCYALFLAMYLTTLLGNLLIIVLIRLDSHLHTPMY
LFLSNLSFSDLCFSSVTIPKLLQNMQNQDPSIPYADCLTQMYFFLLFGDLESFLLVAMAY
DRYVAICFPLHYTAIMSPMLCLALVALSWVLTTFHAMLHTLLMARLCFCADNVIPHFFCD
MSALLKLAFSDTRVNEWVIFIMGGLILVIPFLLILGSYARIVSSILKVPSSKGICKAFST
CGSHLSVVSLFYGTVIGLYLCSSANSSTLKDTVMAMMYTVVTPMLNPFIYSLRNRDMKGA
LSRVIHQKKTFFSL
>sp|Q8NGR5|OR1L4_HUMAN Olfactory receptor 1L4 OS=Homo sapiens OX=9606 GN=OR1L4 PE=3 SV=1
METKNYSSSTSGFILLGLSSNPKLQKPLFAIFLIMYLLTAVGNVLIILAIYSDPRLHTPM
YFFLSNLSFMDICFTTVIVPKMLVNFLSETKIISYVGCLIQMYFFMAFGNTDSYLLASMA
IDRLVAICNPLHYDVVMKPWHCLLMLLGSCSISHLHSLFRVLLMSRLSFCASHIIKHFFC
DTQPVLKLSCSDTSSSQMVVMTETLAVIVTPFLCTIFSYLQIIVTVLRIPSAAGKWKAFS
TCGSHLTVVVLFYGSVIYVYFRPLSMYSVMKGRVATVMYTVVTPMLNPFIYSLRNKDMKR
GLKKLRHRIYS
>sp|Q8NE18|NSUN7_HUMAN Putative methyltransferase NSUN7 OS=Homo sapiens OX=9606 GN=NSUN7 PE=2 SV=4
MLNSTGELEFSNEEDPEIISQLTSLPLSGGKSSAGVPEKTGYPDSVYVMAANIFQGIRIE
KSAQKVLIKYGNEPLRSLSESEDQSFQRLSYELAFSALKYQDILETILIDSCIFPSTTIP
DHLSSLIIVMLYDFQDRKFQTRVLSDNEEPISEVQEVENLLNSFKIKLAAALARCRIKHD
ALSIYHILPETVRKQELRASTLPLYAWINTCKISPEEVYNNLKRRGYNKVKSVLHIDDKV
FAVDQHCYDVLIFPSHLKNDLINIDLFKDYKLIFQDKSRSLAVHSVKALLNMDDDVLMVN
TGSWYTVSHMSILTNNNTSKVFVCGVQSQAKDPDLKTLFTKIGCKNIEILHEKFINIESK
DHRLQKVKVILLLPRCSGLGVSNPVEFILNEHEDTEFLKDHSQGGISVDKLHVLAQQQYE
QLTHAMKFTKAQAVVYCTCSVFPEENEAVVKKALEFQDLGNKGQPYRLSPPVLPLCSLKE
IQLSTDKFFRMEPSEITNGCFLSILTRERDPSETVSVNDVLARAAAKGLLDGIELGKSSK
REKKKKKSKTSLTKGATTDNGIQMKIAEFLNRETKASANLSETVTKPPLPQKNTAQVGAS
SQTRKPNKLAPHPAVPAFVKNTCPSRPRERQTHFLRPRPEDRMVALKPIKIVLPPVFMPF
SSPQGIRSRMPTQHLYCRWVAPKALVPTCLPTHSLSRKEEKPKDDTPSSLLRPPRRWL
>sp|Q8NGP2|OR8J1_HUMAN Olfactory receptor 8J1 OS=Homo sapiens OX=9606 GN=OR8J1 PE=2 SV=2
MAPENFTRVTEFILTGVSSCPELQIPLFLVFLVLYGLTMAGNLGIITLTSVDSRLQTPMY
FFLQHLALINLGNSTVIAPKMLINFLVKKKTTSFYECATQLGGFLFFIVSEVIMLALMAY
DRYVAICNPLLYMVVVSRRLCLLLVSLTYLYGFSTAIVVSSYVFSVSYCSSNIINHFYCD
NVPLLALSCSDTYLPETVVFISAATNVVGSLIIVLVSYFNIVLSILKICSSEGRKKAFST
CASHMMAVTIFYGTLLFMYVQPRSNHSLDTDDKMASVFYTLVIPMLNPLIYSLRNKDVKT
ALQRFMTNLCYSFKTM
>sp|Q8NGT5|OR9A2_HUMAN Olfactory receptor 9A2 OS=Homo sapiens OX=9606 GN=OR9A2 PE=2 SV=1
MMDNHSSATEFHLLGFPGSQGLHHILFAIFFFFYLVTLMGNTVIIVIVCVDKRLQSPMYF
FLSHLSTLEILVTTIIVPMMLWGLLFLGCRQYLSLHVSLNFSCGTMEFALLGVMAVDRYV
AVCNPLRYNIIMNSSTCIWVVIVSWVFGFLSEIWPIYATFQFTFRKSNSLDHFYCDRGQL
LKLSCDNTLLTEFILFLMAVFILIGSLIPTIVSYTYIISTILKIPSASGRRKAFSTFASH
FTCVVIGYGSCLFLYVKPKQTQGVEYNKIVSLLVSVLTPFLNPFIFTLRNDKVKEALRDG
MKRCCQLLKD
>sp|Q8NH01|O2T11_HUMAN Olfactory receptor 2T11 OS=Homo sapiens OX=9606 GN=OR2T11 PE=2 SV=1
MTNTSSSDFTLLGLLVNSEAAGIVFTVILAVFLGAVTANLVMIFLIQVDSRLHTPMYFLL
SQLSIMDTLFICTTVPKLLADMVSKEKIISFVACGIQIFLYLTMIGSEFFLLGLMAYDCY
VAVCNPLRYPVLMNRKKCLLLAAGAWFGGSLDGFLLTPITMNVPYCGSRSINHFFCEIPA
VLKLACADTSLYETLMYICCVLMLLIPISIISTSYSLILLTIHRMPSAEGRKKAFTTCSS
HLTVVSIFYGAAFYTYVLPQSFHTPEQDKVVSAFYTIVTPMLNPLIYSLRNKDVIGAFKK
VFACCSSAQKVATSDA
>sp|Q9H207|O10A5_HUMAN Olfactory receptor 10A5 OS=Homo sapiens OX=9606 GN=OR10A5 PE=2 SV=1
MAIGNWTEISEFILMSFSSLPTEIQSLLFLTFLTIYLVTLKGNSLIILVTLADPMLHSPM
YFFLRNLSFLEIGFNLVIVPKMLGTLLAQDTTISFLGCATQMYFFFFFGVAECFLLATMA
YDRYVAICSPLHYPVIMNQRTRAKLAAASWFPGFPVATVQTTWLFSFPFCGTNKVNHFFC
DSPPVLKLVCADTALFEIYAIVGTILVVMIPCLLILCSYTRIAAAILKIPSAKGKHKAFS
TCSSHLLVVSLFYISSSLTYFWPKSNNSPESKKLLSLSYTVVTPMLNPIIYSLRNSEVKN
ALSRTFHKVLALRNCIP
>sp|Q6IFN5|O7E24_HUMAN Olfactory receptor 7E24 OS=Homo sapiens OX=9606 GN=OR7E24 PE=2 SV=1
MSYFPILFFFFLKRCPSYTEPQNLTGVSEFLLLGLSEDPELQPVLAGLFLSMYLVTVLGN
LLIILAVSSDSHLHTPMYFFLSNLSLADIGFTSTTVPKMIVDMQTHSRVISYEGCLTQMS
FFVLFACMDDMLLSVMAYDRFVAICHPLHYRIIMNPRLCGFLILLSFFISLLDSQLHNLI
MLQLTCFKDVDISNFFCDPSQLLHLRCSDTFINEMVIYFMGAIFGCLPISGILFSYYKIV
SPILRVPTSDGKYKAFSTCGSHLAVVCLFYGTGLVGYLSSAVLPSPRKSMVASVMYTVVT
PMLNPFIYSLRNKDIQSALCRLHGRIIKSHHLHPFCYMG
>sp|Q93086|P2RX5_HUMAN P2X purinoceptor 5 OS=Homo sapiens OX=9606 GN=P2RX5 PE=2 SV=4
MGQAGCKGLCLSLFDYKTEKYVIAKNKKVGLLYRLLQASILAYLVVWVFLIKKGYQDVDT
SLQSAVITKVKGVAFTNTSDLGQRIWDVADYVIPAQGENVFFVVTNLIVTPNQRQNVCAE
NEGIPDGACSKDSDCHAGEAVTAGNGVKTGRCLRRENLARGTCEIFAWCPLETSSRPEEP
FLKEAEDFTIFIKNHIRFPKFNFSKSNVMDVKDRSFLKSCHFGPKNHYCPIFRLGSVIRW
AGSDFQDIALEGGVIGINIEWNCDLDKAASECHPHYSFSRLDNKLSKSVSSGYNFRFARY
YRDAAGVEFRTLMKAYGIRFDVMVNGKGAFFCDLVLIYLIKKREFYRDKKYEEVRGLEDS
SQEAEDEASGLGLSEQLTSGPGLLGMPEQQELQEPPEAKRGSSSQKGNGSVCPQLLEPHR
ST
>sp|Q8NGJ2|O52H1_HUMAN Olfactory receptor 52H1 OS=Homo sapiens OX=9606 GN=OR52H1 PE=2 SV=3
MPSASAMIIFNLSSYNPGPFILVGIPGLEQFHVWIGIPFCIIYIVAVVGNCILLYLIVVE
HSLHEPMFFFLSMLAMTDLILSTAGVPKALSIFWLGAREITFPGCLTQMFFLHYNFVLDS
AILMAMAFDHYVAICSPLRYTTILTPKTIIKSAMGISFRSFCIILPDVFLLTCLPFCRTR
IIPHTYCEHIGVAQLACADISINFWYGFCVPIMTVISDVILIAVSYAHILCAVFGLPSQD
ACQKALGTCGSHVCVILMFYTPAFFSILAHRFGHNVSRTFHIMFANLYIVIPPALNPMVY
GVKTKQIRDKVILLFSKGTG
>sp|A6NDL8|O6C68_HUMAN Olfactory receptor 6C68 OS=Homo sapiens OX=9606 GN=OR6C68 PE=3 SV=2
MRKHTAITTFILLGLTEDPQLQVLLFMFLFITYMLSVTGKLTIIALTMLDPHLKTPMYFF
LQNLSFLEISFTATCVPRFLYSISTGNKIITYNACVIQLFFADLFGVTEFFLLATMSYDR
YVAICKPLHYMAIMSNKVCKTMVICCWMAALMIILPPLSLGFHLEFCDSNVINHFGCDAL
PILKIPCSDTSLIEQMVVASAVLTFIITLVCVVLSYTYIIRTILKFPSVQQKKKAFSTCS
SHITVVSITYGSCIFIYIKPSAKEEVNINKGVSVLISSISPMLNSFIYTLRNEQVKQAFH
DSLKKIAFRLKK
>sp|Q8NGS6|O13C3_HUMAN Olfactory receptor 13C3 OS=Homo sapiens OX=9606 GN=OR13C3 PE=2 SV=2
MIVQLICTVCFLAVNTFHVRSSFDFLKADDMGEINQTLVSEFLLLGLSGYPKIEIVYFAL
ILVMYLVILIGNGVLIIASIFDSHFHTPMYFFLGNLSFLDICYTSSSVPSTLVSLISKKR
NISFSGCAVQMFFGFAMGSTECLLLGMMAFDRYVAICNPLRYPIILSKVAYVLMASVSWL
SGGINSAVQTLLAMRLPFCGNNIINHFACEILAVLKLACADISLNIITMVISNMAFLVLP
LMVIFFSYMFILYTILQMNSATGRRKAFSTCSAHLTVVIIFYGTIFFMYAKPKSQDLIGE
EKLQALDKLISLFYGVVTPMLNPILYSLRNKDVKAAVKYLLNKKPIH
>sp|Q8NGI1|O56B2_HUMAN Putative olfactory receptor 56B2 OS=Homo sapiens OX=9606 GN=OR56B2P PE=5 SV=1
MLVVLQELRDSNSSKFQVSEFILMGFPGIHSWQHWLSLPLALLYLLALSANILILIIINK
EAALHQPMYYFLGILAMADIGLATTIMPKILAILWFNAKTISLLECFAQMYAIHCFVAME
SSTFVCMAIDRYVAICRPLRYPSIITESFVFKANGFMALRNSLCLISVPLLAAQRHYCSQ
NQIEHCLCSNLGVTSLSCDDRRINSINQVLLAWTLMGSDLGLIILSYALILYSVLKLNSP
EAASKALSTCTSHLILILFFYTVIIVISITRSTGMRVPLIPVLLNVLHNVIPPALNPMVY
ALKNKELRQGLYKVLRLGVKGT
>sp|Q17RF5|ODAPH_HUMAN Odontogenesis associated phosphoprotein OS=Homo sapiens OX=9606 GN=ODAPH PE=1 SV=1
MARRHCFSYWLLVCWLVVTVAEGQEEVFTPPGDSQNNADATDCQIFTLTPPPAPRSPVTR
AQPITKTPRCPFHFFPRRPRIHFRFPNRPFVPSRCNHRFPFQPFYWPHRYLTYRYFPRRR
LQRGSSSEES
>sp|Q9BXB5|OSB10_HUMAN Oxysterol-binding protein-related protein 10 OS=Homo sapiens OX=9606 GN=OSBPL10 PE=1 SV=2
MERAVQGTDGGGGSNSSSRSSSRATSAGSSPSCSLAGRGVSSRSAAAGLGGGGSRSSPGS
VAASPSGGGGRRREPALEGVLSKYTNLLQGWQNRYFVLDFEAGILQYFVNEQSKHQKPRG
VLSLSGAIVSLSDEAPHMLVVYSANGEMFKLRAADAKEKQFWVTQLRACAKYHMEMNSKS
APSSRSRSLTLLPHGTPNSASPCSQRHLSVGAPGVVTITHHKSPAAARRAKSQYSGQLHE
VREMMNQVEGQQKNLVHAIESLPGSGPLTALDQDLLLLKATSAATLSCLGECLNLLQQSV
HQAGQPSQKPGASENILGWHGSKSHSTEQLKNGTLGSLPSASANITWAILPNSAEDEQTS
QPEPEPNSGSELVLSEDEKSDNEDKEETELGVMEDQRSIILHLISQLKLGMDLTKVVLPT
FILEKRSLLEMYADFMAHPDLLLAITAGATPEERVICFVEYYLTAFHEGRKGALAKKPYN
PIIGETFHCSWEVPKDRVKPKRTASRSPASCHEHPMADDPSKSYKLRFVAEQVSHHPPIS
CFYCECEEKRLCVNTHVWTKSKFMGMSVGVSMIGEGVLRLLEHGEEYVFTLPSAYARSIL
TIPWVELGGKVSINCAKTGYSATVIFHTKPFYGGKVHRVTAEVKHNPTNTIVCKAHGEWN
GTLEFTYNNGETKVIDTTTLPVYPKKIRPLEKQGPMESRNLWREVTRYLRLGDIDAATEQ
KRHLEEKQRVEERKRENLRTPWKPKYFIQEGDGWVYFNPLWKAH
>sp|Q9BZF1|OSBL8_HUMAN Oxysterol-binding protein-related protein 8 OS=Homo sapiens OX=9606 GN=OSBPL8 PE=1 SV=3
MEGGLADGEPDRTSLLGDSKDVLGPSTVVANSDESQLLTPGKMSQRQGKEAYPTPTKDLH
QPSLSPASPHSQGFERGKEDISQNKDESSLSMSKSKSESKLYNGSEKDSSTSSKLTKKES
LKVQKKNYREEKKRATKELLSTITDPSVIVMADWLKIRGTLKSWTKLWCVLKPGVLLIYK
TQKNGQWVGTVLLNACEIIERPSKKDGFCFKLFHPLEQSIWAVKGPKGEAVGSITQPLPS
SYLIIRATSESDGRCWMDALELALKCSSLLKRTMIREGKEHDLSVSSDSTHVTFYGLLRA
NNLHSGDNFQLNDSEIERQHFKDQDMYSDKSDKENDQEHDESDNEVMGKSEESDTDTSER
QDDSYIEPEPVEPLKETTYTEQSHEELGEAGEASQTETVSEENKSLIWTLLKQVRPGMDL
SKVVLPTFILEPRSFLDKLSDYYYHADFLSEAALEENPYFRLKKVVKWYLSGFYKKPKGL
KKPYNPILGETFRCLWIHPRTNSKTFYIAEQVSHHPPISAFYVSNRKDGFCLSGSILAKS
KFYGNSLSAILEGEARLTFLNRGEDYVMTMPYAHCKGILYGTMTLELGGTVNITCQKTGY
SAILEFKLKPFLGSSDCVNQISGKLKLGKEVLATLEGHWDSEVFITDKKTDNSEVFWNPT
PDIKQWRLIRHTVKFEEQGDFESEKLWQRVTRAINAKDQTEATQEKYVLEEAQRQAARDR
KTKNEEWSCKLFELDPLTGEWHYKFADTRPWDPLNDMIQFEKDGVIQTKVKHRTPMVSVP
KMKHKPTRQQKKVAKGYSSPEPDIQDSSGSEAQSVKPSTRRKKGIELGDIQSSIESIKQT
QEEIKRNIMALRNHLVSSTPATDYFLQQKDYFIIFLLILLQVIINFMFK
>sp|Q96R54|O14A2_HUMAN Olfactory receptor 14A2 OS=Homo sapiens OX=9606 GN=OR14A2 PE=3 SV=2
MANVTLVTGFLLMGFSNIQKLRILYGVLFLLIYLAALMSNLLIITLITLDVKLQTPMYFF
LKNLSFLDVFLVSVPIPKFIVNNLTHNNSISILGCAFQLLLMTSFSAGEIFILTAMSYDR
YVAICCPLNYEVIMNTGVCVLMASVSWAIGGLFGTAYTAGTFSMPFCGSSVIPQFFCDVP
SLLRISCSETLMVIYAGIGVGACLSISCFICIVISYIYIFSTVLKIPTTKGQSKAFSTCF
PHLTVFTVFIITAYFVYLKPPSNSPSVIDRLLSVIYTVMPPVFNPVTYSLRNNDMKCALI
RLLQKTYGQEAYFI
>sp|Q9BQT8|ODC_HUMAN Mitochondrial 2-oxodicarboxylate carrier OS=Homo sapiens OX=9606 GN=SLC25A21 PE=1 SV=1
MSAKPEVSLVREASRQIVAGGSAGLVEICLMHPLDVVKTRFQIQRCATDPNSYKSLVDSF
RMIFQMEGLFGFYKGILPPILAETPKRAVKFFTFEQYKKLLGYVSLSPALTFAIAGLGSG
LTEAIVVNPFEVVKVGLQANRNTFAEQPSTVGYARQIIKKEGWGLQGLNKGLTATLGRHG
VFNMVYFGFYYNVKNMIPVNKDPILEFWRKFGIGLLSGTIASVINIPFDVAKSRIQGPQP
VPGEIKYRTCFKTMATVYQEEGILALYKGLLPKIMRLGPGGAVMLLVYEYTYSWLQENW
>sp|A0A2R8Y4Y8|OSP4B_HUMAN Oocyte-secreted protein 4B OS=Homo sapiens OX=9606 GN=OOSP4B PE=3 SV=1
MKTSVLLAITAMCSDDWLLVRMKIRPFDKNTDIRIGDIHLRDNCPVTRLLSFNYAFSYPV
TSCGIKKIMFQTNDDAILSEISYKPRLHTTYEFPVVCFVKRLKFPSVMHFGMSGFDAHTL
KEIPQKTKGQESPTPTQSKTWTLNFNSVNKEQLSKKSLYQ
>sp|Q9H158|PCDC1_HUMAN Protocadherin alpha-C1 OS=Homo sapiens OX=9606 GN=PCDHAC1 PE=2 SV=2
MVGCGVAVLCLWVSCGAAAGQLEYSVPEETERGVAVGNLSADLRLPAAAMSSRNFRFLSS
HRELYFGVDLPSGNLVVREPADREQLCRAKAACVLTYDLVLEDPLELHKIRIHVLDTNDN
SPLFPAGDVQLHIPEFLTPGARFTLPNAQDDDEGSNGILSYSLSPSQHFRLDMGSRVDGS
EYPELVLEKALDREQRATHLLVLTARDGGLPARSGDAQVTIIVVDTNDNAPVFERSVYRT
KVPETAPNGTVLFRVQALDPDEGSNGEVQYSLSNSTQAELRHRFHVHPKSGEVQVAASLG
PPETLLEAYIEARDEGVFGLASTAKLLVEVTDVNDHAPELDFLTLSNPVPEDAAPGTVIA
LFSVKDEDLDSNGRVICGMSSAGPFQLTASFDNYYSLLIDGPLDREQISEYQVLITASDS
GSPPLSTRRTITVSVADVNDNTPNFPQPQQELFVAENNGPGASLGRVFAQDPDLGKNGLV
SYELLDVISEGPSASSLLAVESSSGAITAKTSFDFEQLRGFHFQVEGRDGGIPPRSATVT
INLFVVDRNDNYPVILFPLPRNGSVPVEIVPRSARTGHLVTKVVAEDADSGSNAWLSYHI
SRASDSSLFRISANIGELRTARLVLPTDAVKQRVVVVVRDHGDPPLSSSVTLGVLLSNSV
PQLLPDFEDVWEPGGQLSAQNLYLVIALACISFLFLGCLLFFVCTKLHQSPGCCAQSCCR
STEDLRYGSKMVSNPCMTSATIDVTTVERLSQTYLYRASLGLGSDNNSLLLRGEYNAADL
RNLATGVGLNLPISCIQIRNRKGDHANVNAMPRQPNPDWRYSASLRAGMHSSVHLEEAGI
LRAGPGGPDQQWPTVSSATPEPEAGEVSPPVGAGVNSNSWTFKYGPGNPKQSGPGELPDK
FIIPGSPAIISIRQEPTNSQIDKSDFITFGKKEETKKKKKKKKGNKTQEKKEKGNSTTDN
SDQ
>sp|Q9Y2B2|PIGL_HUMAN N-acetylglucosaminyl-phosphatidylinositol de-N-acetylase OS=Homo sapiens OX=9606 GN=PIGL PE=2 SV=1
MEAMWLLCVALAVLAWGFLWVWDSSERMKSREQGGRLGAESRTLLVIAHPDDEAMFFAPT
VLGLARLRHWVYLLCFSAGNYYNQGETRKKELLQSCDVLGIPLSSVMIIDNRDFPDDPGM
QWDTEHVARVLLQHIEVNGINLVVTFDAGGVSGHSNHIALYAAVRALHSEGKLPKGCSVL
TLQSVNVLRKYISLLDLPLSLLHTQDVLFVLNSKEVAQAKKAMSCHRSQLLWFRRLYIIF
SRYMRINSLSFL
>sp|Q92968|PEX13_HUMAN Peroxisomal membrane protein PEX13 OS=Homo sapiens OX=9606 GN=PEX13 PE=1 SV=2
MASQPPPPPKPWETRRIPGAGPGPGPGPTFQSADLGPTLMTRPGQPALTRVPPPILPRPS
QQTGSSSVNTFRPAYSSFSSGYGAYGNSFYGGYSPYSYGYNGLGYNRLRVDDLPPSRFVQ
QAEESSRGAFQSIESIVHAFASVSMMMDATFSAVYNSFRAVLDVANHFSRLKIHFTKVFS
AFALVRTIRYLYRRLQRMLGLRRGSENEDLWAESEGTVACLGAEDRAATSAKSWPIFLFF
AVILGGPYLIWKLLSTHSDEVTDSINWASGEDDHVVARAEYDFAAVSEEEISFRAGDMLN
LALKEQQPKVRGWLLASLDGQTTGLIPANYVKILGKRKGRKTVESSKVSKQQQSFTNPTL
TKGATVADSLDEQEAAFESVFVETNKVPVAPDSIGKDGEKQDL
>sp|P43116|PE2R2_HUMAN Prostaglandin E2 receptor EP2 subtype OS=Homo sapiens OX=9606 GN=PTGER2 PE=2 SV=2
MGNASNDSQSEDCETRQWLPPGESPAISSVMFSAGVLGNLIALALLARRWRGDVGCSAGR
RSSLSLFHVLVTELVFTDLLGTCLISPVVLASYARNQTLVALAPESRACTYFAFAMTFFS
LATMLMLFAMALERYLSIGHPYFYQRRVSRSGGLAVLPVIYAVSLLFCSLPLLDYGQYVQ
YCPGTWCFIRHGRTAYLQLYATLLLLLIVSVLACNFSVILNLIRMHRRSRRSRCGPSLGS
GRGGPGARRRGERVSMAEETDHLILLAIMTITFAVCSLPFTIFAYMNETSSRKEKWDLQA
LRFLSINSIIDPWVFAILRPPVLRLMRSVLCCRISLRTQDATQTSCSTQSDASKQADL
>sp|Q8NEN9|PDZD8_HUMAN PDZ domain-containing protein 8 OS=Homo sapiens OX=9606 GN=PDZD8 PE=1 SV=1
MGLLLMILASAVLGSFLTLLAQFFLLYRRQPEPPADEAARAGEGFRYIKPVPGLLLREYL
YGGGRDEEPSGAAPEGGATPTAAPETPAPPTRETCYFLNATILFLFRELRDTALTRRWVT
KKIKVEFEELLQTKTAGRLLEGLSLRDVFLGETVPFIKTIRLVRPVVPSATGEPDGPEGE
ALPAACPEELAFEAEVEYNGGFHLAIDVDLVFGKSAYLFVKLSRVVGRLRLVFTRVPFTH
WFFSFVEDPLIDFEVRSQFEGRPMPQLTSIIVNQLKKIIKRKHTLPNYKIRFKPFFPYQT
LQGFEEDEEHIHIQQWALTEGRLKVTLLECSRLLIFGSYDREANVHCTLELSSSVWEEKQ
RSSIKTVELIKGNLQSVGLTLRLVQSTDGYAGHVIIETVAPNSPAAIADLQRGDRLIAIG
GVKITSTLQVLKLIKQAGDRVLVYYERPVGQSNQGAVLQDNFGQLEENFLSSSCQSGYEE
EAAGLTVDTESRELDSEFEDLASDVRAQNEFKDEAQSLSHSPKRVPTTLSIKPLGAISPV
LNRKLAVGSHPLPPKIQSKDGNKPPPLKTSEITDPAQVSKPTQGSAFKPPVPPRPQAKVP
LPSADAPNQAEPDVLVEKPEKVVPPPLVDKSAEKQAKNVDAIDDAAAPKQFLAKQEVAKD
VTSETSCPTKDSSDDRQTWESSEILYRNKLGKWTRTRASCLFDIEACHRYLNIALWCRDP
FKLGGLICLGHVSLKLEDVALGCLATSNTEYLSKLRLEAPSPKAIVTRTALRNLSMQKGF
NDKFCYGDITIHFKYLKEGESDHHVVTNVEKEKEPHLVEEVSVLPKEEQFVGQMGLTENK
HSFQDTQFQNPTWCDYCKKKVWTKAASQCMFCAYVCHKKCQEKCLAETSVCGATDRRIDR
TLKNLRLEGQETLLGLPPRVDAEASKSVNKTTGLTRHIINTSSRLLNLRQVSKTRLSEPG
TDLVEPSPKHTPNTSDNEGSDTEVCGPNSPSKRGNSTGIKLVRKEGGLDDSVFIAVKEIG
RDLYRGLPTEERIQKLEFMLDKLQNEIDQELEHNNSLVREEKETTDTRKKSLLSAALAKS
GERLQALTLLMIHYRAGIEDIETLESLSLDQHSKKISKYTDDTEEDLDNEISQLIDSQPF
SSISDDLFGPSESV
>sp|Q8N8W4|PLPL1_HUMAN Omega-hydroxyceramide transacylase OS=Homo sapiens OX=9606 GN=PNPLA1 PE=1 SV=3
MEEQVFKGDPDTPHSISFSGSGFLSFYQAGAVDALRDLAPRMLETAHRFAGTSAGAVIAA
LAICGIEMDEYLRVLNVGVAEVKKSFLGPLSPSCKMVQMMRQFLYRVLPEDSYKVTTGKL
HVSLTRLTDGENVVVSEFTSKEELIEALYCSCFVPVYCGLIPPTYRGVRYIDGGFTGMQP
CAFWTDAITISTFSGQQDICPRDCPAIFHDFRMFNCSFQFSLENIARMTHALFPPDLVIL
HDYYYRGYEDAVLYLRRLNAVYLNSSSKRVIFPRVEVYCQIELALGNECPERSQPSLRAR
QASLEGATQPHKEWVPKGDGRGSHGPPVSQPVQTLEFTCESPVSAPVSPLEQPPAQPLAS
STPLSLSGMPPVSFPAVHKPPSSTPGSSLPTPPPGLSPLSPQQQVQPSGSPARSLHSQAP
TSPRPSLGPSTVGAPQTLPRSSLSAFPAQPPVEELGQEQPQAVALLVSSKPKSAVPLVHV
KETVSKPYVTESPAEDSNWVNKVFKKNKQKTSGTRKGFPRHSGSKKPSSKVQ
>sp|P62333|PRS10_HUMAN 26S proteasome regulatory subunit 10B OS=Homo sapiens OX=9606 GN=PSMC6 PE=1 SV=1
MADPRDKALQDYRKKLLEHKEIDGRLKELREQLKELTKQYEKSENDLKALQSVGQIVGEV
LKQLTEEKFIVKATNGPRYVVGCRRQLDKSKLKPGTRVALDMTTLTIMRYLPREVDPLVY
NMSHEDPGNVSYSEIGGLSEQIRELREVIELPLTNPELFQRVGIIPPKGCLLYGPPGTGK
TLLARAVASQLDCNFLKVVSSSIVDKYIGESARLIREMFNYARDHQPCIIFMDEIDAIGG
RRFSEGTSADREIQRTLMELLNQMDGFDTLHRVKMIMATNRPDTLDPALLRPGRLDRKIH
IDLPNEQARLDILKIHAGPITKHGEIDYEAIVKLSDGFNGADLRNVCTEAGMFAIRADHD
FVVQEDFMKAVRKVADSKKLESKLDYKPV
>sp|Q16378|PROL4_HUMAN Proline-rich protein 4 OS=Homo sapiens OX=9606 GN=PRR4 PE=1 SV=3
MLLVLLSVVLLALSSAQSTDNDVNYEDFTFTIPDVEDSSQRPDQGPQRPPPEGLLPRPPG
DSGNQDDGPQQRPPKPGGHHRHPPPPPFQNQQRPPRRGHRQLSLPRFPSVSLQEASSFFQ
RDRPARHPQEQPLW
>sp|P23942|PRPH2_HUMAN Peripherin-2 OS=Homo sapiens OX=9606 GN=PRPH2 PE=1 SV=1
MALLKVKFDQKKRVKLAQGLWLMNWFSVLAGIIIFSLGLFLKIELRKRSDVMNNSESHFV
PNSLIGMGVLSCVFNSLAGKICYDALDPAKYARWKPWLKPYLAICVLFNIILFLVALCCF
LLRGSLENTLGQGLKNGMKYYRDTDTPGRCFMKKTIDMLQIEFKCCGNNGFRDWFEIQWI
SNRYLDFSSKEVKDRIKSNVDGRYLVDGVPFSCCNPSSPRPCIQYQITNNSAHYSYDHQT
EELNLWVRGCRAALLSYYSSLMNSMGVVTLLIWLFEVTITIGLRYLQTSLDGVSNPEESE
SESEGWLLEKSVPETWKAFLESVKKLGKGNQVEAEGAGAGQAPEAG
>sp|O43395|PRPF3_HUMAN U4/U6 small nuclear ribonucleoprotein Prp3 OS=Homo sapiens OX=9606 GN=PRPF3 PE=1 SV=2
MALSKRELDELKPWIEKTVKRVLGFSEPTVVTAALNCVGKGMDKKKAADHLKPFLDDSTL
RFVDKLFEAVEEGRSSRHSKSSSDRSRKRELKEVFGDDSEISKESSGVKKRRIPRFEEVE
EEPEVIPGPPSESPGMLTKLQIKQMMEAATRQIEERKKQLSFISPPTPQPKTPSSSQPER
LPIGNTIQPSQAATFMNDAIEKARKAAELQARIQAQLALKPGLIGNANMVGLANLHAMGI
APPKVELKDQTKPTPLILDEQGRTVDATGKEIELTHRMPTLKANIRAVKREQFKQQLKEK
PSEDMESNTFFDPRVSIAPSQRQRRTFKFHDKGKFEKIAQRLRTKAQLEKLQAEISQAAR
KTGIHTSTRLALIAPKKELKEGDIPEIEWWDSYIIPNGFDLTEENPKREDYFGITNLVEH
PAQLNPPVDNDTPVTLGVYLTKKEQKKLRRQTRREAQKELQEKVRLGLMPPPEPKVRISN
LMRVLGTEAVQDPTKVEAHVRAQMAKRQKAHEEANAARKLTAEQRKVKKIKKLKEDISQG
VHISVYRVRNLSNPAKKFKIEANAGQLYLTGVVVLHKDVNVVVVEGGPKAQKKFKRLMLH
RIKWDEQTSNTKGDDDEESDEEAVKKTNKCVLVWEGTAKDRSFGEMKFKQCPTENMAREH
FKKHGAEHYWDLALSESVLESTD
>sp|O75864|PPR37_HUMAN Protein phosphatase 1 regulatory subunit 37 OS=Homo sapiens OX=9606 GN=PPP1R37 PE=1 SV=4
MEIAPQEAPPVPGADGDIEEAPAEAGSPSPASPPADGRLKAAAKRVTFPSDEDIVSGAVE
PKDPWRHAQNVTVDEVIGAYKQACQKLNCRQIPKLLRQLQEFTDLGHRLDCLDLKGEKLD
YKTCEALEEVFKRLQFKVVDLEQTNLDEDGASALFDMIEYYESATHLNISFNKHIGTRGW
QAAAHMMRKTSCLQYLDARNTPLLDHSAPFVARALRIRSSLAVLHLENASLSGRPLMLLA
TALKMNMNLRELYLADNKLNGLQDSAQLGNLLKFNCSLQILDLRNNHVLDSGLAYICEGL
KEQRKGLVTLVLWNNQLTHTGMAFLGMTLPHTQSLETLNLGHNPIGNEGVRHLKNGLISN
RSVLRLGLASTKLTCEGAVAVAEFIAESPRLLRLDLRENEIKTGGLMALSLALKVNHSLL
RLDLDREPKKEAVKSFIETQKALLAEIQNGCKRNLVLAREREEKEQPPQLSASMPETTAT
EPQPDDEPAAGVQNGAPSPAPSPDSDSDSDSDGEEEEEEEGERDETPCPALVPPTDSLGP
GDRSPPGSPSTPTEQRISVSSPGRGHKVFVVTRVESPPERAEPPASPTPPSPPPPPSPPA
SPSLPPAGAIDTRDTGSSEPQPPPEPPRSGPPLPNGLKPEFALALPPEPPPGPEVKGGSC
GLEHELSCSKNEKELEELLLEASQESGQETL
>sp|Q53SZ7|PRR30_HUMAN Proline-rich protein 30 OS=Homo sapiens OX=9606 GN=PRR30 PE=1 SV=1
MLPQNKDQVLPQTSVLPGRPTWGFSQLVDSSPHNLQPLSPHQGLPPSQPPFSSTQSRRPS
SPPPASPSPGFQFGSCDSNSDFAPHPYSPSLPSSPTFFHQNYLSLPRPRASSPSNHWLYP
SPPLTPSFSPSQPQNSSLPHSPCQSPSHPEELHSSTLTSPGPSPPSHRLHSNRQTWRWHQ
YRDTGSGSPGVVERCVPSEKDPAQFRDPGALAQALVVQLGHRRIAHDLRLLLLQHLWLGR
TGQAPVVEYPICLVCLRPRSPSCPLPRYRTGPRLLAFPQLLPCVQGQESGPLRIGIGFGL
RLPQGQARALHLLPEKRPKEAGPQGKATQACGHQLPASQPPAAQARADPVPGTPSQTRSF
RSAGLQSPNSPRCFSGPPPRAPKQVTTSLKPRPCPGPKRPVSLELILQKSSV
>sp|Q99952|PTN18_HUMAN Tyrosine-protein phosphatase non-receptor type 18 OS=Homo sapiens OX=9606 GN=PTPN18 PE=1 SV=2
MSRSLDSARSFLERLEARGGREGAVLAGEFSDIQACSAAWKADGVCSTVAGSRPENVRKN
RYKDVLPYDQTRVILSLLQEEGHSDYINGNFIRGVDGSLAYIATQGPLPHTLLDFWRLVW
EFGVKVILMACREIENGRKRCERYWAQEQEPLQTGLFCITLIKEKWLNEDIMLRTLKVTF
QKESRSVYQLQYMSWPDRGVPSSPDHMLAMVEEARRLQGSGPEPLCVHCSAGCGRTGVLC
TVDYVRQLLLTQMIPPDFSLFDVVLKMRKQRPAAVQTEEQYRFLYHTVAQMFCSTLQNAS
PHYQNIKENCAPLYDDALFLRTPQALLAIPRPPGGVLRSISVPGSPGHAMADTYAVVQKR
GAPAGAGSGTQTGTGTGTGARSAEEAPLYSKVTPRAQRPGAHAEDARGTLPGRVPADQSP
AGSGAYEDVAGGAQTGGLGFNLRIGRPKGPRDPPAEWTRV
>sp|Q09MP3|R51A2_HUMAN RAD51-associated protein 2 OS=Homo sapiens OX=9606 GN=RAD51AP2 PE=1 SV=1
MSLPQPTPRMAELRKPTSSLTPPEDPDSQPPSSKRLCLEEPGGVFKAGWRLPLVPRLSEA
EKVWELSPRPFKGLLVSTNAIFDNSTDSCVEKSVSGKQICNLKCSNLKFQMSSCLQSPPS
QSPDSDLRASGRSEAGLHDREAFSVHRSNSSKAGVSQLLPSTSIHDIHGIRNENRKQQFV
QGRDNVHKENPFLDVTFYKETKSPFHEIKNRCKANSVVPSNKRENNISSSVLKISKSQNQ
PSLEIAKPSYFRDSGTISVPQFPMDLNSKMSSVYLKEIAKKKNDKKEAYVRDFTNIYWSQ
NRPDVKKQKLQNDKKTVEAENIFSKCYENDYPSLSSQNTCKRKDLISSNYCNCSSIQCNV
RDSRKNFAILENANWEEAECLDSYVLTRLEKSQNWDCNVRHILRRNRGNCWIINNCKTKC
ENMKKTEEKWNWLLLLEIDLLSKEDYHCAKVINAYEEQSKLLVREILGSQTALITTVWLN
GKGENDNTLQLRYNTTQKVFHVNNPFESFIIEIFYFHKSISGNKKDNSILTCCNILKCKK
QIGIIGIQNLITRNMNTNIKNGILSIYLQDSVSEPLDILLKTNIAFLLNNFDSLTRIEND
FELEEECIFKCMLYLKYPKNIVENHTAYLVKILTSSRLLEDNMKPMLKKRKLFRTEQVFE
KSKKKLINSFSMTTQNTGFPIFETYEKIPLLMDFDDMDEISLIREITCQNMSCPQQVVNV
ENWAHYNSSTVKAHGNSCPQFIQNNRGYINENFYEVNMHSQDLNMERKQGHNKISNFDCE
HIFEDLCNVRQQAIPASHNIIHNEETHTTSITQVLNFWNLLSEIEEKKYDLILKEEVKVT
AESLTNSCQVHKDTKIEKEEKDSFFPMDDMFSVQSVSLISKEVNVEENKYVNQNYVTNTN
EYESILPEREIANSKDFHRKNDSALYINHQFETGLSEGNDECFQDLAAKYLSTEALTIVK
DFEMKRKFDLVLEELRMFHEISRENELLSTVETNNGQENYFGENDAEKVKMEIEKDLKMV
VVNKIRASSSFHDTIAGPNMGKSHQSLFKWKTVPNNGEQEVPNESCYPSRSEEELLYSTS
EKDCETPLPKRPAFLPDECKEEFNYLLRGGSHFPHGISRVRPLKTCSRPIRIGLSRKARI
KQLHPYLKQMCYGNLKENF
>sp|P05451|REG1A_HUMAN Lithostathine-1-alpha OS=Homo sapiens OX=9606 GN=REG1A PE=1 SV=3
MAQTSSYFMLISCLMFLSQSQGQEAQTELPQARISCPEGTNAYRSYCYYFNEDRETWVDA
DLYCQNMNSGNLVSVLTQAEGAFVASLIKESGTDDFNVWIGLHDPKKNRRWHWSSGSLVS
YKSWGIGAPSSVNPGYCVSLTSSTGFQKWKDVPCEDKFSFVCKFKN
>sp|P51151|RAB9A_HUMAN Ras-related protein Rab-9A OS=Homo sapiens OX=9606 GN=RAB9A PE=1 SV=1
MAGKSSLFKVILLGDGGVGKSSLMNRYVTNKFDTQLFHTIGVEFLNKDLEVDGHFVTMQI
WDTAGQERFRSLRTPFYRGSDCCLLTFSVDDSQSFQNLSNWKKEFIYYADVKEPESFPFV
ILGNKIDISERQVSTEEAQAWCRDNGDYPYFETSAKDATNVAAAFEEAVRRVLATEDRSD
HLIQTDTVNLHRKPKPSSSCC
>sp|Q8WUD1|RAB2B_HUMAN Ras-related protein Rab-2B OS=Homo sapiens OX=9606 GN=RAB2B PE=1 SV=1
MTYAYLFKYIIIGDTGVGKSCLLLQFTDKRFQPVHDLTIGVEFGARMVNIDGKQIKLQIW
DTAGQESFRSITRSYYRGAAGALLVYDITRRETFNHLTSWLEDARQHSSSNMVIMLIGNK
SDLESRRDVKREEGEAFAREHGLIFMETSAKTACNVEEAFINTAKEIYRKIQQGLFDVHN
EANGIKIGPQQSISTSVGPSASQRNSRDIGSNSGCC
>sp|Q9NTZ6|RBM12_HUMAN RNA-binding protein 12 OS=Homo sapiens OX=9606 GN=RBM12 PE=1 SV=1
MAVVIRLQGLPIVAGTMDIRHFFSGLTIPDGGVHIVGGELGEAFIVFATDEDARLGMMRT
GGTIKGSKVTLLLSSKTEMQNMIELSRRRFETANLDIPPANASRSGPPPSSGMSSRVNLP
TTVSNFNNPSPSVVTATTSVHESNKNIQTFSTASVGTAPPNMGASFGSPTFSSTVPSTAS
PMNTVPPPPIPPIPAMPSLPPMPSIPPIPVPPPVPTLPPVPPVPPIPPVPSVPPMTPLPP
MSGMPPLNPPPVAPLPAGMNGSGAPMNLNNNLNPMFLGPLNPVNPIQMNSQSSVKPLPIN
PDDLYVSVHGMPFSAMENDVRDFFHGLRVDAVHLLKDHVGRNNGNGLVKFLSPQDTFEAL
KRNRMLMIQRYVEVSPATERQWVAAGGHITFKQNMGPSGQTHPPPQTLPRSKSPSGQKRS
RSRSPHEAGFCVYLKGLPFEAENKHVIDFFKKLDIVEDSIYIAYGPNGKATGEGFVEFRN
EADYKAALCRHKQYMGNRFIQVHPITKKGMLEKIDMIRKRLQNFSYDQREMILNPEGDVN
SAKVCAHITNIPFSITKMDVLQFLEGIPVDENAVHVLVDNNGQGLGQALVQFKNEDDARK
SERLHRKKLNGREAFVHVVTLEDMREIEKNPPAQGKKGLKMPVPGNPAVPGMPNAGLPGV
GLPSAGLPGAGLPSTGLPGSAITSAGLPGAGMPSAGIPSAGGEEHAFLTVGSKEANNGPP
FNFPGNFGGSNAFGPPIPPPGLGGGAFGDARPGMPSVGNSGLPGLGLDVPGFGGGPNNLS
GPSGFGGGPQNFGNGPGSLGGPPGFGSGPPGLGSAPGHLGGPPAFGPGPGPGPGPGPIHI
GGPPGFASSSGKPGPTVIKVQNMPFTVSIDEILDFFYGYQVIPGSVCLKYNEKGMPTGEA
MVAFESRDEATAAVIDLNDRPIGSRKVKLVLG
>sp|P49798|RGS4_HUMAN Regulator of G-protein signaling 4 OS=Homo sapiens OX=9606 GN=RGS4 PE=1 SV=1
MCKGLAGLPASCLRSAKDMKHRLGFLLQKSDSCEHNSSHNKKDKVVICQRVSQEEVKKWA
ESLENLISHECGLAAFKAFLKSEYSEENIDFWISCEEYKKIKSPSKLSPKAKKIYNEFIS
VQATKEVNLDSCTREETSRNMLEPTITCFDEAQKKIFNLMEKDSYRRFLKSRFYLDLVNP
SSCGAEKQKGAKSSADCASLVPQCA
>sp|P18577|RHCE_HUMAN Blood group Rh(CE) polypeptide OS=Homo sapiens OX=9606 GN=RHCE PE=1 SV=2
MSSKYPRSVRRCLPLWALTLEAALILLFYFFTHYDASLEDQKGLVASYQVGQDLTVMAAL
GLGFLTSNFRRHSWSSVAFNLFMLALGVQWAILLDGFLSQFPPGKVVITLFSIRLATMSA
MSVLISAGAVLGKVNLAQLVVMVLVEVTALGTLRMVISNIFNTDYHMNLRHFYVFAAYFG
LTVAWCLPKPLPKGTEDNDQRATIPSLSAMLGALFLWMFWPSVNSPLLRSPIQRKNAMFN
TYYALAVSVVTAISGSSLAHPQRKISMTYVHSAVLAGGVAVGTSCHLIPSPWLAMVLGLV
AGLISIGGAKCLPVCCNRVLGIHHISVMHSIFSLLGLLGEITYIVLLVLHTVWNGNGMIG
FQVLLSIGELSLAIVIALTSGLLTGLLLNLKIWKAPHVAKYFDDQVFWKFPHLAVGF
>sp|Q8HWS3|RFX6_HUMAN DNA-binding protein RFX6 OS=Homo sapiens OX=9606 GN=RFX6 PE=1 SV=2
MAKVPELEDTFLQAQPAPQLSPGIQEDCCVQLLGKGLLVYPEETVYLAAEGQPGGEQGGG
EKGEDPELPGAVKSEMHLNNGNFSSEEEDADNHDSKTKAADQYLSQKKTITQIVKDKKKQ
TQLTLQWLEENYIVCEGVCLPRCILYAHYLDFCRKEKLEPACAATFGKTIRQKFPLLTTR
RLGTRGHSKYHYYGIGIKESSAYYHSVYSGKGLTRFSGSKLKNEGGFTRKYSLSSKTGTL
LPEFPSAQHLVYQGCISKDKVDTLIMMYKTHCQCILDNAINGNFEEIQHFLLHFWQGMPD
HLLPLLENPVIIDIFCVCDSILYKVLTDVLIPATMQEMPESLLADIRNFAKNWEQWVVSS
LENLPEALTDKKIPIVRRFVSSLKRQTSFLHLAQIARPALFDQHVVNSMVSDIERVDLNS
IGSQALLTISGSTDTESGIYTEHDSITVFQELKDLLKKNATVEAFIEWLDTVVEQRVIKT
SKQNGRSLKKRAQDFLLKWSFFGARVMHNLTLNNASSFGSFHLIRMLLDEYILLAMETQF
NNDKEQELQNLLDKYMKNSDASKAAFTASPSSCFLANRNKGSMVSSDAVKNESHVETTYL
PLPSSQPGGLGPALHQFPAGNTDNMPLTGQMELSQIAGHLMTPPISPAMASRGSVINQGP
MAGRPPSVGPVLSAPSHCSTYPEPIYPTLPQANHDFYSTSSNYQTVFRAQPHSTSGLYPH
HTEHGRCMAWTEQQLSRDFFSGSCAGSPYNSRPPSSYGPSLQAQDSHNMQFLNTGSFNFL
SNTGAASCQGATLPPNSPNGYYGSNINYPESHRLGSMVNQHVSVISSIRSLPPYSDIHDP
LNILDDSGRKQTSSFYTDTSSPVACRTPVLASSLQTPIPSSSSQCMYGTSNQYPAQETLD
SHGTSSREMVSSLPPINTVFMGTAAGGT
>sp|O94810|RGS11_HUMAN Regulator of G-protein signaling 11 OS=Homo sapiens OX=9606 GN=RGS11 PE=1 SV=2
MAAGPAPPPGRPRAQMPHLRKMERVVVSMQDPDQGVKMRSQRLLVTVIPHAVTGSDVVQW
LAQKFCVSEEEALHLGAVLVQHGYIYPLRDPRSLMLRPDETPYRFQTPYFWTSTLRPAAE
LDYAIYLAKKNIRKRGTLVDYEKDCYDRLHKKINHAWDLVLMQAREQLRAAKQRSKGDRL
VIACQEQTYWLVNRPPPGAPDVLEQGPGRGSCAASRVLMTKSADFHKREIEYFRKALGRT
RVKSSVCLEAYLSFCGQRGPHDPLVSGCLPSNPWISDNDAYWVMNAPTVAAPTKLRVERW
GFSFRELLEDPVGRAHFMDFLGKEFSGENLSFWEACEELRYGAQAQVPTLVDAVYEQFLA
PGAAHWVNIDSRTMEQTLEGLRQPHRYVLDDAQLHIYMLMKKDSYPRFLKSDMYKALLAE
AGIPLEMKRRVFPFTWRPRHSSPSPALLPTPVEPTAACGPGGGDGVA
>sp|O14593|RFXK_HUMAN DNA-binding protein RFXANK OS=Homo sapiens OX=9606 GN=RFXANK PE=1 SV=2
MELTQPAEDLIQTQQTPASELGDPEDPGEEAADGSDTVVLSLFPCTPEPVNPEPDASVSS
PQAGSSLKHSTTLTNRQRGNEVSALPATLDSLSIHQLAAQGELDQLKEHLRKGDNLVNKP
DERGFTPLIWASAFGEIETVRFLLEWGADPHILAKERESALSLASTGGYTDIVGLLLERD
VDINIYDWNGGTPLLYAVRGNHVKCVEALLARGADLTTEADSGYTPMDLAVALGYRKVQQ
VIENHILKLFQSNLVPADPE
>sp|Q9H9A7|RMI1_HUMAN RecQ-mediated genome instability protein 1 OS=Homo sapiens OX=9606 GN=RMI1 PE=1 SV=3
MNVTSIALRAETWLLAAWHVKVPPMWLEACINWIQEENNNVNLSQAQMNKQVFEQWLLTD
LRDLEHPLLPDGILEIPKGELNGFYALQINSLVDVSQPAYSQIQKLRGKNTTNDLVTAEA
QVTPKPWEAKPSRMLMLQLTDGIVQIQGMEYQPIPILHSDLPPGTKILIYGNISFRLGVL
LLKPENVKVLGGEVDALLEEYAQEKVLARLIGEPDLVVSVIPNNSNENIPRVTDVLDPAL
GPSDEELLASLDENDELTANNDTSSERCFTTGSSSNTIPTRQSSFEPEFVISPRPKEEPS
NLSIHVMDGELDDFSLEEALLLEETVQKEQMETKELQPLTFNRNADRSIERFSHNPNTTN
NFSLTCKNGNNNWSEKNVSEQMTNEDKSFGCPSVRDQNRSIFSVHCNVPLAHDFTNKEKN
LETDNKIKQTSSSDSHSLNNKILNREVVNYVQKRNSQISNENDCNLQSCSLRSSENSINL
SIAMDLYSPPFVYLSVLMASKPKEVTTVKVKAFIVTLTGNLSSSGGIWSITAKVSDGTAY
LDVDFVDEILTSLIGFSVPEMKQSKKDPLQYQKFLEGLQKCQRDLIDLCCLMTISFNPSL
SKAMVLALQDVNMEHLENLKKRLNK
>sp|P02814|SMR3B_HUMAN Submaxillary gland androgen-regulated protein 3B OS=Homo sapiens OX=9606 GN=SMR3B PE=1 SV=2
MKSLTWILGLWALAACFTPGESQRGPRGPYPPGPLAPPQPFGPGFVPPPPPPPYGPGRIP
PPPPAPYGPGIFPPPPPQP
>sp|Q8IVW8|SPNS2_HUMAN Protein spinster homolog 2 OS=Homo sapiens OX=9606 GN=SPNS2 PE=1 SV=2
MMCLECASAAAGGAEEEEADAERRRRRRGAQRGAGGSGCCGARGAGGAGVSAAGDEVQTL
SGSVRRAPTGPPGTPGTPGCAATAKGPGAQQPKPASLGRGRGAAAAILSLGNVLNYLDRY
TVAGVLLDIQQHFGVKDRGAGLLQSVFICSFMVAAPIFGYLGDRFNRKVILSCGIFFWSA
VTFSSSFIPQQYFWLLVLSRGLVGIGEASYSTIAPTIIGDLFTKNTRTLMLSVFYFAIPL
GSGLGYITGSSVKQAAGDWHWALRVSPVLGMITGTLILILVPATKRGHADQLGDQLKART
SWLRDMKALIRNRSYVFSSLATSAVSFATGALGMWIPLYLHRAQVVQKTAETCNSPPCGA
KDSLIFGAITCFTGFLGVVTGAGATRWCRLKTQRADPLVCAVGMLGSAIFICLIFVAAKS
SIVGAYICIFVGETLLFSNWAITADILMYVVIPTRRATAVALQSFTSHLLGDAGSPYLIG
FISDLIRQSTKDSPLWEFLSLGYALMLCPFVVVLGGMFFLATALFFVSDRARAEQQVNQL
AMPPASVKV
>sp|Q9Y3P8|SIT1_HUMAN Signaling threshold-regulating transmembrane adapter 1 OS=Homo sapiens OX=9606 GN=SIT1 PE=1 SV=1
MNQADPRLRAVCLWTLTSAAMSRGDNCTDLLALGIPSITQAWGLWVLLGAVTLLFLISLA
AHLSQWTRGRSRSHPGQGRSGESVEEVPLYGNLHYLQTGRLSQDPEPDQQDPTLGGPARA
AEEVMCYTSLQLRPPQGRIPGPGTPVKYSEVVLDSEPKSQASGPEPELYASVCAQTRRAR
ASFPDQAYANSQPAAS
>sp|Q8N0Z3|SPICE_HUMAN Spindle and centriole-associated protein 1 OS=Homo sapiens OX=9606 GN=SPICE1 PE=1 SV=1
MSFVRVNRCGPRVGVRKTPKVKKKKTSVKQEWDNTVTDLTVHRATPEDLVRRHEIHKSKN
RALVHWELQEKALKRKWRKQKPETLNLEKRRLSIMKEILSDQYQMQDVLEKSDHLIAAAK
ELFPRRRTGFPNVTVAPDSSQGPIVVNQDPITQSIFNESVIEPQALNDVDGEEEGTVNSQ
SGESENENELDNSLNSQSNTNTDRFLQQLTEENFELISKLWTDIQQKIATQSQITPPGTP
SSALSSGEQRAALNATNAVKRLQTRLQPEESTETLDSSYVVGHVLNSRKQKQLLNKVKRK
PNLHALSKPKKNISSGSTTSADLPNRTNSNLDVLKHMIHEVEHEMEEYERWTGREVKGLQ
SSQGLTGFTLSLVSSLCRLVRYLKESEIQLRKEVETRQQLEQVLGDHRELIDALTAEILR
LREENAATQARLQQYMVTTDEQLISLTHAIKNCPVINNRQEIQASESGATGRRVMDSPER
PVVNANVSVPLMFREEVAEFPQEELPVKLSQVPDPPDNMNLAKNFPAHIFEPAVLLTPPR
QKSNLKFSPLQDVLRRTVQTRPAPRLPPTVEIIEKEQNWEEKTLPIDTDIQNSSEENRLF
TQRWRVSHMGEDLENKTQAPFVNLSQPLCNSHSNTQQSRSPTFSEELPVLGDGQQLRTNE
SLIQRKDIMTRIADLTLQNSAIKAHMNNIIEPRGEQGDGLRELNKQESASDMTSTFPVAQ
SLTPGSMEERIAELNRQSMEARGKLLQLIEQQKLVGLNLSPPMSPVQLPLRAWTEGAKRT
IEVSIPGAEAPESSKCSTVSPVSGINTRRSSGATGNSCSPLNATSGSGRFTPLNPRAKIE
KQNEEGWFALSTHVS
>sp|Q96N06|SPT33_HUMAN Spermatogenesis-associated protein 33 OS=Homo sapiens OX=9606 GN=SPATA33 PE=1 SV=1
MVTHAAGARTFCEEQKKGSTYSVPKSKEKLMEKHSQEARQADRESEKPVDSLHPGAGTAK
HPPPAASLEEKPDVKQKSSRKKVVVPQIIITRASNETLVSCSSSGSDQQRTIREPEDWGP
YRRHRNPSTADAYNSHLKE
>sp|Q9NR45|SIAS_HUMAN Sialic acid synthase OS=Homo sapiens OX=9606 GN=NANS PE=1 SV=2
MPLELELCPGRWVGGQHPCFIIAEIGQNHQGDLDVAKRMIRMAKECGADCAKFQKSELEF
KFNRKALERPYTSKHSWGKTYGEHKRHLEFSHDQYRELQRYAEEVGIFFTASGMDEMAVE
FLHELNVPFFKVGSGDTNNFPYLEKTAKKGRPMVISSGMQSMDTMKQVYQIVKPLNPNFC
FLQCTSAYPLQPEDVNLRVISEYQKLFPDIPIGYSGHETGIAISVAAVALGAKVLERHIT
LDKTWKGSDHSASLEPGELAELVRSVRLVERALGSPTKQLLPCEMACNEKLGKSVVAKVK
IPEGTILTMDMLTVKVGEPKGYPPEDIFNLVGKKVLVTVEEDDTIMEELVDNHGKKIKS
>sp|Q8TF72|SHRM3_HUMAN Protein Shroom3 OS=Homo sapiens OX=9606 GN=SHROOM3 PE=1 SV=2
MMRTTEDFHKPSATLNSNTATKGRYIYLEAFLEGGAPWGFTLKGGLEHGEPLIISKVEEG
GKADTLSSKLQAGDEVVHINEVTLSSSRKEAVSLVKGSYKTLRLVVRRDVCTDPGHADTG
ASNFVSPEHLTSGPQHRKAAWSGGVKLRLKHRRSEPAGRPHSWHTTKSGEKQPDASMMQI
SQGMIGPPWHQSYHSSSSTSDLSNYDHAYLRRSPDQCSSQGSMESLEPSGAYPPCHLSPA
KSTGSIDQLSHFHNKRDSAYSSFSTSSSILEYPHPGISGRERSGSMDNTSARGGLLEGMR
QADIRYVKTVYDTRRGVSAEYEVNSSALLLQGREARASANGQGYDKWSNIPRGKGVPPPS
WSQQCPSSLETATDNLPPKVGAPLPPARSDSYAAFRHRERPSSWSSLDQKRLCRPQANSL
GSLKSPFIEEQLHTVLEKSPENSPPVKPKHNYTQKAQPGQPLLPTSIYPVPSLEPHFAQV
PQPSVSSNGMLYPALAKESGYIAPQGACNKMATIDENGNQNGSGRPGFAFCQPLEHDLLS
PVEKKPEATAKYVPSKVHFCSVPENEEDASLKRHLTPPQGNSPHSNERKSTHSNKPSSHP
HSLKCPQAQAWQAGEDKRSSRLSEPWEGDFQEDHNANLWRRLEREGLGQSLSGNFGKTKS
AFSSLQNIPESLRRHSSLELGRGTQEGYPGGRPTCAVNTKAEDPGRKAAPDLGSHLDRQV
SYPRPEGRTGASASFNSTDPSPEEPPAPSHPHTSSLGRRGPGPGSASALQGFQYGKPHCS
VLEKVSKFEQREQGSQRPSVGGSGFGHNYRPHRTVSTSSTSGNDFEETKAHIRFSESAEP
LGNGEQHFKNGELKLEEASRQPCGQQLSGGASDSGRGPQRPDARLLRSQSTFQLSSEPER
EPEWRDRPGSPESPLLDAPFSRAYRNSIKDAQSRVLGATSFRRRDLELGAPVASRSWRPR
PSSAHVGLRSPEASASASPHTPRERHSVTPAEGDLARPVPPAARRGARRRLTPEQKKRSY
SEPEKMNEVGIVEEAEPAPLGPQRNGMRFPESSVADRRRLFERDGKACSTLSLSGPELKQ
FQQSALADYIQRKTGKRPTSAAGCSLQEPGPLRERAQSAYLQPGPAALEGSGLASASSLS
SLREPSLQPRREATLLPATVAETQQAPRDRSSSFAGGRRLGERRRGDLLSGANGGTRGTQ
RGDETPREPSSWGARAGKSMSAEDLLERSDVLAGPVHVRSRSSPATADKRQDVLLGQDSG
FGLVKDPCYLAGPGSRSLSCSERGQEEMLPLFHHLTPRWGGSGCKAIGDSSVPSECPGTL
DHQRQASRTPCPRPPLAGTQGLVTDTRAAPLTPIGTPLPSAIPSGYCSQDGQTGRQPLPP
YTPAMMHRSNGHTLTQPPGPRGCEGDGPEHGVEEGTRKRVSLPQWPPPSRAKWAHAARED
SLPEESSAPDFANLKHYQKQQSLPSLCSTSDPDTPLGAPSTPGRISLRISESVLRDSPPP
HEDYEDEVFVRDPHPKATSSPTFEPLPPPPPPPPSQETPVYSMDDFPPPPPHTVCEAQLD
SEDPEGPRPSFNKLSKVTIARERHMPGAAHVVGSQTLASRLQTSIKGSEAESTPPSFMSV
HAQLAGSLGGQPAPIQTQSLSHDPVSGTQGLEKKVSPDPQKSSEDIRTEALAKEIVHQDK
SLADILDPDSRLKTTMDLMEGLFPRDVNLLKENSVKRKAIQRTVSSSGCEGKRNEDKEAV
SMLVNCPAYYSVSAPKAELLNKIKEMPAEVNEEEEQADVNEKKAELIGSLTHKLETLQEA
KGSLLTDIKLNNALGEEVEALISELCKPNEFDKYRMFIGDLDKVVNLLLSLSGRLARVEN
VLSGLGEDASNEERSSLYEKRKILAGQHEDARELKENLDRRERVVLGILANYLSEEQLQD
YQHFVKMKSTLLIEQRKLDDKIKLGQEQVKCLLESLPSDFIPKAGALALPPNLTSEPIPA
GGCTFSGIFPTLTSPL
>sp|Q9UHJ6|SHPK_HUMAN Sedoheptulokinase OS=Homo sapiens OX=9606 GN=SHPK PE=1 SV=3
MAARPITLGIDLGTTSVKAALLRAAPDDPSGFAVLASCARAARAEAAVESAVAGPQGREQ
DVSRILQALHECLAALPRPQLRSVVGIGVSGQMHGVVFWKTGQGCEWTEGGITPVFEPRA
VSHLVTWQDGRCSSEFLASLPQPKSHLSVATGFGCATIFWLLKYRPEFLKSYDAAGTIHD
YVVAMLCGLPRPLMSDQNAASWGYFNTQSQSWNVETLRSSGFPVHLLPDIAEPGSVAGRT
SHMWFEIPKGTQVGVALGDLQASVYSCMAQRTDAVLNISTSVQLAASMPSGFQPAQTPDP
TAPVAYFPYFNRTYLGVAASLNGGNVLATFVHMLVQWMADLGLEVEESTVYSRMIQAAVQ
QRDTHLTITPTVLGERHLPDQLASVTRISSSDLSLGHVTRALCRGIVQNLHSMLPIQQLQ
DWGVERVMGSGSALSRNDVLKQEVQRAFPLPMSFGQDVDAAVGAALVMLRRHLNQKES
>sp|Q9NQ25|SLAF7_HUMAN SLAM family member 7 OS=Homo sapiens OX=9606 GN=SLAMF7 PE=1 SV=1
MAGSPTCLTLIYILWQLTGSAASGPVKELVGSVGGAVTFPLKSKVKQVDSIVWTFNTTPL
VTIQPEGGTIIVTQNRNRERVDFPDGGYSLKLSKLKKNDSGIYYVGIYSSSLQQPSTQEY
VLHVYEHLSKPKVTMGLQSNKNGTCVTNLTCCMEHGEEDVIYTWKALGQAANESHNGSIL
PISWRWGESDMTFICVARNPVSRNFSSPILARKLCEGAADDPDSSMVLLCLLLVPLLLSL
FVLGLFLWFLKRERQEEYIEEKKRVDICRETPNICPHSGENTEYDTIPHTNRTILKEDPA
NTVYSTVEIPKKMENPHSLLTMPDTPRLFAYENVI
>sp|Q13425|SNTB2_HUMAN Beta-2-syntrophin OS=Homo sapiens OX=9606 GN=SNTB2 PE=1 SV=1
MRVAAATAAAGAGPAMAVWTRATKAGLVELLLRERWVRVVAELSGESLSLTGDAAAAELE
PALGPAAAAFNGLPNGGGAGDSLPGSPSRGLGPPSPPAPPRGPAGEAGASPPVRRVRVVK
QEAGGLGISIKGGRENRMPILISKIFPGLAADQSRALRLGDAILSVNGTDLRQATHDQAV
QALKRAGKEVLLEVKFIREVTPYIKKPSLVSDLPWEGAAPQSPSFSGSEDSGSPKHQNST
KDRKIIPLKMCFAARNLSMPDLENRLIELHSPDSRNTLILRCKDTATAHSWFVAIHTNIM
ALLPQVLAELNAMLGATSTAGGSKEVKHIAWLAEQAKLDGGRQQWRPVLMAVTEKDLLLY
DCMPWTRDAWASPCHSYPLVATRLVHSGSGCRSPSLGSDLTFATRTGSRQGIEMHLFRVE
THRDLSSWTRILVQGCHAAAELIKEVSLGCMLNGQEVRLTIHYENGFTISRENGGSSSIL
YRYPFERLKMSADDGIRNLYLDFGGPEGELTMDLHSCPKPIVFVLHTFLSAKVTRMGLLV
>sp|Q9UBY0|SL9A2_HUMAN Sodium/hydrogen exchanger 2 OS=Homo sapiens OX=9606 GN=SLC9A2 PE=2 SV=1
MEPLGNWRSLRAPLPPMLLLLLLQVAGPVGALAETLLNAPRAMGTSSSPPSPASVVAPGT
TLFEESRLPVFTLDYPHVQIPFEITLWILLASLAKIGFHLYHKLPTIVPESCLLIMVGLL
LGGIIFGVDEKSPPAMKTDVFFLYLLPPIVLDAGYFMPTRPFFENIGTIFWYAVVGTLWN
SIGIGVSLFGICQIEAFGLSDITLLQNLLFGSLISAVDPVAVLAVFENIHVNEQLYILVF
GESLLNDAVTVVLYNLFKSFCQMKTIETIDVFAGIANFFVVGIGGVLIGIFLGFIAAFTT
RFTHNIRVIEPLFVFLYSYLSYITAEMFHLSGIMAITACAMTMNKYVEENVSQKSYTTIK
YFMKMLSSVSETLIFIFMGVSTVGKNHEWNWAFVCFTLAFCLMWRALGVFVLTQVINRFR
TIPLTFKDQFIIAYGGLRGAICFALVFLLPAAVFPRKKLFITAAIVVIFFTVFILGITIR
PLVEFLDVKRSNKKQQAVSEEIYCRLFDHVKTGIEDVCGHWGHNFWRDKFKKFDDKYLRK
LLIRENQPKSSIVSLYKKLEIKHAIEMAETGMISTVPTFASLNDCREEKIRKVTSSETDE
IRELLSRNLYQIRQRTLSYNRHSLTADTSERQAKEILIRRRHSLRESIRKDSSLNREHRA
STSTSRYLSLPKNTKLPEKLQKRRTISIADGNSSDSDADAGTTVLNLQPRARRFLPEQFS
KKSPQSYKMEWKNEVDVDSGRDMPSTPPTPHSREKGTQTSGLLQQPLLSKDQSGSEREDS
LTEGIPPKPPPRLVWRASEPGSRKARFGSEKP
>sp|O60284|ST18_HUMAN Suppression of tumorigenicity 18 protein OS=Homo sapiens OX=9606 GN=ST18 PE=1 SV=1
MDAEAEDKTLRTRSKGTEVPMDSLIQELSVAYDCSMAKKRTAEDQALGVPVNKRKSLLMK
PRHYSPKADCQEDRSDRTEDDGPLETHGHSTAEEIMIKPMDESLLSTAQENSSRKEDRYS
CYQELMVKSLMHLGKFEKNVSVQTVSENLNDSGIQSLKAESDEADECFLIHSDDGRDKID
DSQPPFCSSDDNESNSESAENGWDSGSNFSEETKPPRVPKYVLTDHKKDLLEVPEIKTEG
DKFIPCENRCDSETERKDPQNALAEPLDGNAQPSFPDVEEEDSESLAVMTEEGSDLEKAK
GNLSLLEQAIALQAERGCVFHNTYKELDRFLLEHLAGERRQTKVIDMGGRQIFNNKHSPR
PEKRETKCPIPGCDGTGHVTGLYPHHRSLSGCPHKVRVPLEILAMHENVLKCPTPGCTGR
GHVNSNRNTHRSLSGCPIAAAEKLAMSQDKNQLDSPQTGQCPDQAHRTSLVKQIEFNFPS
QAITSPRATVSKEQEKFGKVPFDYASFDAQVFGKRPLIQTVQGRKTPPFPESKHFPNPVK
FPNRLPSAGAHTQSPGRASSYSYGQCSEDTHIAAAAAILNLSTRCREATDILSNKPQSLH
AKGAEIEVDENGTLDLSMKKNRILDKSAPLTSSNTSIPTPSSSPFKTSSILVNAAFYQAL
CDQEGWDTPINYSKTHGKTEEEKEKDPVSSLENLEEKKFPGEASIPSPKPKLHARDLKKE
LITCPTPGCDGSGHVTGNYASHRSVSGCPLADKTLKSLMAANSQELKCPTPGCDGSGHVT
GNYASHRSLSGCPRARKGGVKMTPTKEEKEDPELKCPVIGCDGQGHISGKYTSHRTASGC
PLAAKRQKENPLNGASLSWKLNKQELPHCPLPGCNGLGHVNNVFVTHRSLSGCPLNAQVI
KKGKVSEELMTIKLKATGGIESDEEIRHLDEEIKELNESNLKIEADMMKLQTQITSMESN
LKTIEEENKLIEQNNESLLKELAGLSQALISSLADIQLPQMGPISEQNFEAYVNTLTDMY
SNLERDYSPECKALLESIKQAVKGIHV
>sp|Q9UEE5|ST17A_HUMAN Serine/threonine-protein kinase 17A OS=Homo sapiens OX=9606 GN=STK17A PE=1 SV=2
MIPLEKPGSGGSSPGATSGSGRAGRGLSGPCRPPPPPQARGLLTEIRAVVRTEPFQDGYS
LCPGRELGRGKFAVVRKCIKKDSGKEFAAKFMRKRRKGQDCRMEIIHEIAVLELAQDNPW
VINLHEVYETASEMILVLEYAAGGEIFDQCVADREEAFKEKDVQRLMRQILEGVHFLHTR
DVVHLDLKPQNILLTSESPLGDIKIVDFGLSRILKNSEELREIMGTPEYVAPEILSYDPI
SMATDMWSIGVLTYVMLTGISPFLGNDKQETFLNISQMNLSYSEEEFDVLSESAVDFIRT
LLVKKPEDRATAEECLKHPWLTQSSIQEPSFRMEKALEEANALQEGHSVPEINSDTDKSE
TKESIVTEELIVVTSYTLGQCRQSEKEKMEQKAISKRFKFEEPLLQEIPGEFIY
>sp|Q9BVH7|SIA7E_HUMAN Alpha-N-acetylgalactosaminide alpha-2,6-sialyltransferase 5 OS=Homo sapiens OX=9606 GN=ST6GALNAC5 PE=1 SV=1
MKTLMRHGLAVCLALTTMCTSLLLVYSSLGGQKERPPQQQQQQQQQQQQASATGSSQPAA
ESSTQQRPGVPAGPRPLDGYLGVADHKPLKMHCRDCALVTSSGHLLHSRQGSQIDQTECV
IRMNDAPTRGYGRDVGNRTSLRVIAHSSIQRILRNRHDLLNVSQGTVFIFWGPSSYMRRD
GKGQVYNNLHLLSQVLPRLKAFMITRHKMLQFDELFKQETGKDRKISNTWLSTGWFTMTI
ALELCDRINVYGMVPPDFCRDPNHPSVPYHYYEPFGPDECTMYLSHERGRKGSHHRFITE
KRVFKNWARTFNIHFFQPDWKPESLAINHPENKPVF
>sp|Q9Y365|STA10_HUMAN START domain-containing protein 10 OS=Homo sapiens OX=9606 GN=STARD10 PE=1 SV=2
MEKLAASTEPQGPRPVLGRESVQVPDDQDFRSFRSECEAEVGWNLTYSRAGVSVWVQAVE
MDRTLHKIKCRMECCDVPAETLYDVLHDIEYRKKWDSNVIETFDIARLTVNADVGYYSWR
CPKPLKNRDVITLRSWLPMGADYIIMNYSVKHPKYPPRKDLVRAVSIQTGYLIQSTGPKS
CVITYLAQVDPKGSLPKWVVNKSSQFLAPKAMKKMYKACLKYPEWKQKHLPHFKPWLHPE
QSPLPSLALSELSVQHADSLENIDESAVAESREERMGGAGGEGSDDDTSLT
>sp|P0CL83|ST3L1_HUMAN Putative STAG3-like protein 1 OS=Homo sapiens OX=9606 GN=STAG3L1 PE=5 SV=1
MIFSMLRKLPKVTCRDVLPEIRAICIEEIGCWMQSYSTSFLTDSYLKYIGWTLHDKHREV
RVKCVKALKGLYGNRDLTARLELFTGRFKDWMVSMIVDREYSVAVEAVRLLILILKLFYP
ECEIRTMGGREQRQSPGAQRTFFQLLLSFFVESKLHDHAAYLVDNLWDCAGTQLKDWEGL
TSLLLEKDQSTCHMEPGPGTFHLLG
>sp|P27105|STOM_HUMAN Stomatin OS=Homo sapiens OX=9606 GN=STOM PE=1 SV=3
MAEKRHTRDSEAQRLPDSFKDSPSKGLGPCGWILVAFSFLFTVITFPISIWMCIKIIKEY
ERAIIFRLGRILQGGAKGPGLFFILPCTDSFIKVDMRTISFDIPPQEILTKDSVTISVDG
VVYYRVQNATLAVANITNADSATRLLAQTTLRNVLGTKNLSQILSDREEIAHNMQSTLDD
ATDAWGIKVERVEIKDVKLPVQLQRAMAAEAEASREARAKVIAAEGEMNASRALKEASMV
ITESPAALQLRYLQTLTTIAAEKNSTIVFPLPIDMLQGIIGAKHSHLG
>sp|P31948|STIP1_HUMAN Stress-induced-phosphoprotein 1 OS=Homo sapiens OX=9606 GN=STIP1 PE=1 SV=1
MEQVNELKEKGNKALSVGNIDDALQCYSEAIKLDPHNHVLYSNRSAAYAKKGDYQKAYED
GCKTVDLKPDWGKGYSRKAAALEFLNRFEEAKRTYEEGLKHEANNPQLKEGLQNMEARLA
ERKFMNPFNMPNLYQKLESDPRTRTLLSDPTYRELIEQLRNKPSDLGTKLQDPRIMTTLS
VLLGVDLGSMDEEEEIATPPPPPPPKKETKPEPMEEDLPENKKQALKEKELGNDAYKKKD
FDTALKHYDKAKELDPTNMTYITNQAAVYFEKGDYNKCRELCEKAIEVGRENREDYRQIA
KAYARIGNSYFKEEKYKDAIHFYNKSLAEHRTPDVLKKCQQAEKILKEQERLAYINPDLA
LEEKNKGNECFQKGDYPQAMKHYTEAIKRNPKDAKLYSNRAACYTKLLEFQLALKDCEEC
IQLEPTFIKGYTRKAAALEAMKDYTKAMDVYQKALDLDSSCKEAADGYQRCMMAQYNRHD
SPEDVKRRAMADPEVQQIMSDPAMRLILEQMQKDPQALSEHLKNPVIAQKIQKLMDVGLI
AIR
>sp|O75494|SRS10_HUMAN Serine/arginine-rich splicing factor 10 OS=Homo sapiens OX=9606 GN=SRSF10 PE=1 SV=1
MSRYLRPPNTSLFVRNVADDTRSEDLRREFGRYGPIVDVYVPLDFYTRRPRGFAYVQFED
VRDAEDALHNLDRKWICGRQIEIQFAQGDRKTPNQMKAKEGRNVYSSSRYDDYDRYRRSR
SRSYERRRSRSRSFDYNYRRSYSPRNSRPTGRPRRSRSHSDNDRFKHRNRSFSRSKSNSR
SRSKSQPKKEMKAKSRSRSASHTKTRGTSKTDSKTHYKSGSRYEKESRKKEPPRSKSQSR
SQSRSRSKSRSRSWTSPKSSGH
>sp|Q5VZP5|STYL2_HUMAN Serine/threonine/tyrosine-interacting-like protein 2 OS=Homo sapiens OX=9606 GN=STYXL2 PE=2 SV=1
MATRKDTEEEQVVPSEEDEANVRAVQAHYLRSPSPSQYSMVSDAETESIFMEPIHLSSAI
AAKQIINEELKPPGVRADAECPGMLESAEQLLVEDLYNRVREKMDDTSLYNTPCVLDLQR
ALVQDRQEAPWNEVDEVWPNVFIAEKSVAVNKGRLKRLGITHILNAAHGTGVYTGPEFYT
GLEIQYLGVEVDDFPEVDISQHFRKASEFLDEALLTYRGKVLVSSEMGISRSAVLVVAYL
MIFHNMAILEALMTVRKKRAIYPNEGFLKQLRELNEKLMEEREEDYGREGGSAEAEEGEG
TGSMLGARVHALTVEEEDDSASHLSGSSLGKATQASKPLTLIDEEEEEKLYEQWKKGQGL
LSDKVPQDGGGWRSASSGQGGEELEDEDVERIIQEWQSRNERYQAEGYRRWGREEEKEEE
SDAGSSVGRRRRTLSESSAWESVSSHDIWVLKQQLELNRPDHGRRRRADSMSSESTWDAW
NERLLEIEKEASRRYHAKSKREEAADRSSEAGSRVREDDEDSVGSEASSFYNFCSRNKDK
LTALERWKIKRIQFGFHKKDLGAGDSSGEPGAEEAVGEKNPSDVSLTAYQAWKLKHQKKV
GSENKEEVVELSKGEDSALAKKRQRRLELLERSRQTLEESQSMASWEADSSTASGSIPLS
AFWSADPSVSADGDTTSVLSTQSHRSHLSQAASNIAGCSTSNPTTPLPNLPVGPGDTISI
ASIQNWIANVVSETLAQKQNEMLLLSRSPSVASMKAVPAASCLGDDQVSMLSGHSSSSLG
GCLLPQSQARPSSDMQSVLSCNTTLSSPAESCRSKVRGTSKPIFSLFADNVDLKELGRKE
KEMQMELREKMSEYKMEKLASDNKRSSLFKKKKVKEDEDDGVGDGDEDTDSAIGSFRYSS
RSNSQKPETDTCSSLAVCDHYASGSRVGKEMDSSINKWLSGLRTEEKPPFQSDWSGSSRG
KYTRSSLLRETESKSSSYKFSKSQSEEQDTSSYHEANGNSVRSTSRFSSSSTREGREMHK
FSRSTYNETSSSREESPEPYFFRRTPESSEREESPEPQRPNWARSRDWEDVEESSKSDFS
EFGAKRKFTQSFMRSEEEGEKERTENREEGRFASGRRSQYRRSTDREEEEEMDDEAIIAA
WRRRQEETRTKLQKRRED
>sp|Q13428|TCOF_HUMAN Treacle protein OS=Homo sapiens OX=9606 GN=TCOF1 PE=1 SV=3
MAEARKRRELLPLIYHHLLRAGYVRAAREVKEQSGQKCFLAQPVTLLDIYTHWQQTSELG
RKRKAEEDAALQAKKTRVSDPISTSESSEEEEEAEAETAKATPRLASTNSSVLGADLPSS
MKEKAKAETEKAGKTGNSMPHPATGKTVANLLSGKSPRKSAEPSANTTLVSETEEEGSVP
AFGAAAKPGMVSAGQADSSSEDTSSSSDETDVEGKPSVKPAQVKASSVSTKESPARKAAP
APGKVGDVTPQVKGGALPPAKRAKKPEEESESSEEGSESEEEAPAGTRSQVKASEKILQV
RAASAPAKGTPGKGATPAPPGKAGAVASQTKAGKPEEDSESSSEESSDSEEETPAAKALL
QAKASGKTSQVGAASAPAKESPRKGAAPAPPGKTGPAVAKAQAGKREEDSQSSSEESDSE
EEAPAQAKPSGKAPQVRAASAPAKESPRKGAAPAPPRKTGPAAAQVQVGKQEEDSRSSSE
ESDSDREALAAMNAAQVKPLGKSPQVKPASTMGMGPLGKGAGPVPPGKVGPATPSAQVGK
WEEDSESSSEESSDSSDGEVPTAVAPAQEKSLGNILQAKPTSSPAKGPPQKAGPVAVQVK
AEKPMDNSESSEESSDSADSEEAPAAMTAAQAKPALKIPQTKACPKKTNTTASAKVAPVR
VGTQAPRKAGTATSPAGSSPAVAGGTQRPAEDSSSSEESDSEEEKTGLAVTVGQAKSVGK
GLQVKAASVPVKGSLGQGTAPVLPGKTGPTVTQVKAEKQEDSESSEEESDSEEAAASPAQ
VKTSVKKTQAKANPAAARAPSAKGTISAPGKVVTAAAQAKQRSPSKVKPPVRNPQNSTVL
ARGPASVPSVGKAVATAAQAQTGPEEDSGSSEEESDSEEEAETLAQVKPSGKTHQIRAAL
APAKESPRKGAAPTPPGKTGPSAAQAGKQDDSGSSSEESDSDGEAPAAVTSAQVIKPPLI
FVDPNRSPAGPAATPAQAQAASTPRKARASESTARSSSSESEDEDVIPATQCLTPGIRTN
VVTMPTAHPRIAPKASMAGASSSKESSRISDGKKQEGPATQVSKKNPASLPLTQAALKVL
AQKASEAQPPVARTQPSSGVDSAVGTLPATSPQSTSVQAKGTNKLRKPKLPEVQQATKAP
ESSDDSEDSSDSSSGSEEDGEGPQGAKSAHTLGPTPSRTETLVEETAAESSEDDVVAPSQ
SLLSGYMTPGLTPANSQASKATPKLDSSPSVSSTLAAKDDPDGKQEAKPQQAAGMLSPKT
GGKEAASGTTPQKSRKPKKGAGNPQASTLALQSNITQCLLGQPWPLNEAQVQASVVKVLT
ELLEQERKKVVDTTKESSRKGWESRKRKLSGDQPAARTPRSKKKKKLGAGEGGEASVSPE
KTSTTSKGKAKRDKASGDVKEKKGKGSLGSQGAKDEPEEELQKGMGTVEGGDQSNPKSKK
EKKKSDKRKKDKEKKEKKKKAKKASTKDSESPSQKKKKKKKKTAEQTV
>sp|A2RTX5|SYTC2_HUMAN Threonine--tRNA ligase 2, cytoplasmic OS=Homo sapiens OX=9606 GN=TARS3 PE=1 SV=1
MAAEALAAEAVASRLERQEEDIRWLWSEVERLRDEQLNAPYSCQAEGPCLTREVAQLRAE
NCDLRHRLCSLRLCLAEERSRQATLESAELEAAQEAGAQPPPSQSQDKDMKKKKMKESEA
DSEVKHQPIFIKERLKLFEILKKDHQLLLAIYGKKGDTSNIITVRVADGQTVQGEVWKTT
PYQVAAEISQELAESTVIAKVNGELWDLDRPLEGDSSLELLTFDNEEAQAVYWHSSAHIL
GEAMELYYGGHLCYGPPIENGFYYDMFIEDRAVSSTELSALENICKAIIKEKQPFERLEV
SKEILLEMFKYNKFKCRILNEKVNTATTTVYRCGPLIDLCKGPHVRHTGKIKTIKIFKNS
STYWEGNPEMETLQRIYGISFPDNKMMRDWEKFQEEAKNRDHRKIGKEQELFFFHDLSPG
SCFFLPRGAFIYNTLTDFIREEYHKRDFTEVLSPNMYNSKLWEASGHWQHYSENMFTFEI
EKDTFALKPMNCPGHCLMFAHRPRSWREMPIRFADFGVLHRNELSGTLSGLTRVRRFQQD
DAHIFCTVEQIEEEIKGCLQFLQSVYSTFGFSFQLNLSTRPENFLGEIEMWNEAEKQLQN
SLMDFGEPWKMNPGDGAFYGPKIDIKIKDAIGRYHQCATIQLDFQLPIRFNLTYVSKDGD
DKKRPVIIHRAILGSVERMIAILSENYGGKWPFWLSPRQVMVIPVGPTCEKYALQVSSEF
FEEGFMADVDLDHSCTLNKKIRNAQLAQYNFILVVGEKEKIDNAVNVRTRDNKIHGEILV
TSAIDKLKNLRKTRTLNAEEAF
>sp|Q8N9I0|SYT2_HUMAN Synaptotagmin-2 OS=Homo sapiens OX=9606 GN=SYT2 PE=1 SV=2
MRNIFKRNQEPIVAPATTTATMPIGPVDNSTESGGAGESQEDMFAKLKEKLFNEINKIPL
PPWALIAIAVVAGLLLLTCCFCICKKCCCKKKKNKKEKGKGMKNAMNMKDMKGGQDDDDA
ETGLTEGEGEGEEEKEPENLGKLQFSLDYDFQANQLTVGVLQAAELPALDMGGTSDPYVK
VFLLPDKKKKYETKVHRKTLNPAFNETFTFKVPYQELGGKTLVMAIYDFDRFSKHDIIGE
VKVPMNTVDLGQPIEEWRDLQGGEKEEPEKLGDICTSLRYVPTAGKLTVCILEAKNLKKM
DVGGLSDPYVKIHLMQNGKRLKKKKTTVKKKTLNPYFNESFSFEIPFEQIQKVQVVVTVL
DYDKLGKNEAIGKIFVGSNATGTELRHWSDMLANPRRPIAQWHSLKPEEEVDALLGKNK
>sp|Q8WUA7|TB22A_HUMAN TBC1 domain family member 22A OS=Homo sapiens OX=9606 GN=TBC1D22A PE=1 SV=2
MASDGARKQFWKRSNSKLPGSIQHVYGAQHPPFDPLLHGTLLRSTAKMPTTPVKAKRVST
FQEFESNTSDAWDAGEDDDELLAMAAESLNSEVVMETANRVLRNHSQRQGRPTLQEGPGL
QQKPRPEAEPPSPPSGDLRLVKSVSESHTSCPAESASDAAPLQRSQSLPHSATVTLGGTS
DPSTLSSSALSEREASRLDKFKQLLAGPNTDLEELRRLSWSGIPKPVRPMTWKLLSGYLP
ANVDRRPATLQRKQKEYFAFIEHYYDSRNDEVHQDTYRQIHIDIPRMSPEALILQPKVTE
IFERILFIWAIRHPASGYVQGINDLVTPFFVVFICEYIEAEEVDTVDVSGVPAEVLCNIE
ADTYWCMSKLLDGIQDNYTFAQPGIQMKVKMLEELVSRIDEQVHRHLDQHEVRYLQFAFR
WMNNLLMREVPLRCTIRLWDTYQSEPDGFSHFHLYVCAAFLVRWRKEILEEKDFQELLLF
LQNLPTAHWDDEDISLLLAEAYRLKFAFADAPNHYKK
>sp|Q9NYV9|T2R13_HUMAN Taste receptor type 2 member 13 OS=Homo sapiens OX=9606 GN=TAS2R13 PE=1 SV=1
MESALPSIFTLVIIAEFIIGNLSNGFIVLINCIDWVSKRELSSVDKLLIILAISRIGLIW
EILVSWFLALHYLAIFVSGTGLRIMIFSWIVSNHFNLWLATIFSIFYLLKIASFSSPAFL
YLKWRVNKVILMILLGTLVFLFLNLIQINMHIKDWLDRYERNTTWNFSMSDFETFSVSVK
FTMTMFSLTPFTVAFISFLLLIFSLQKHLQKMQLNYKGHRDPRTKVHTNALKIVISFLLF
YASFFLCVLISWISELYQNTVIYMLCETIGVFSPSSHSFLLILGNAKLRQAFLLVAAKVW
AKR
>sp|Q9C026|TRIM9_HUMAN E3 ubiquitin-protein ligase TRIM9 OS=Homo sapiens OX=9606 GN=TRIM9 PE=1 SV=1
MEEMEEELKCPVCGSFYREPIILPCSHNLCQACARNILVQTPESESPQSHRAAGSGVSDY
DYLDLDKMSLYSEADSGYGSYGGFASAPTTPCQKSPNGVRVFPPAMPPPATHLSPALAPV
PRNSCITCPQCHRSLILDDRGLRGFPKNRVLEGVIDRYQQSKAAALKCQLCEKAPKEATV
MCEQCDVFYCDPCRLRCHPPRGPLAKHRLVPPAQGRVSRRLSPRKVSTCTDHELENHSMY
CVQCKMPVCYQCLEEGKHSSHEVKALGAMWKLHKSQLSQALNGLSDRAKEAKEFLVQLRN
MVQQIQENSVEFEACLVAQCDALIDALNRRKAQLLARVNKEHEHKLKVVRDQISHCTVKL
RQTTGLMEYCLEVIKENDPSGFLQISDALIRRVHLTEDQWGKGTLTPRMTTDFDLSLDNS
PLLQSIHQLDFVQVKASSPVPATPILQLEECCTHNNSATLSWKQPPLSTVPADGYILELD
DGNGGQFREVYVGKETMCTVDGLHFNSTYNARVKAFNKTGVSPYSKTLVLQTSEVAWFAF
DPGSAHSDIILSNDNLTVTCSSYDDRVVLGKTGFSKGIHYWELTVDRYDNHPDPAFGVAR
MDVMKDVMLGKDDKAWAMYVDNNRSWFMHNNSHTNRTEGGITKGATIGVLLDLNRKNLTF
FINDEQQGPIAFDNVEGLFFPAVSLNRNVQVTLHTGLPVPDFYSSRASIA
>sp|Q9BVK6|TMED9_HUMAN Transmembrane emp24 domain-containing protein 9 OS=Homo sapiens OX=9606 GN=TMED9 PE=1 SV=2
MAVELGVLLVRPRPGTGLGRVMRTLLLVLWLATRGSALYFHIGETEKKCFIEEIPDETMV
IGNYRTQLYDKQREEYQPATPGLGMFVEVKDPEDKVILARQYGSEGRFTFTSHTPGEHQI
CLHSNSTKFSLFAGGMLRVHLDIQVGEHANDYAEIAAKDKLSELQLRVRQLVEQVEQIQK
EQNYQRWREERFRQTSESTNQRVLWWSILQTLILVAIGVWQMRHLKSFFEAKKLV
>sp|P0DTU4|TRBR2_HUMAN T cell receptor beta chain MC.7.G5 OS=Homo sapiens OX=9606 GN=TRB PE=1 SV=1
MTIRLLCYMGFYFLGAGLMEADIYQTPRYLVIGTGKKITLECSQTMGHDKMYWYQQDPGM
ELHLIHYSYGVNSTEKGDLSSESTVSRIRTEHFPLTLESARPSHTSQYLCASSEARGLAE
FTDTQYFGPGTRLTVLEDLKNVFPPEVAVFEPSEAEISHTQKATLVCLATGFYPDHVELS
WWVNGKEVHSGVSTDPQPLKEQPALNDSRYCLSSRLRVSATFWQNPRNHFRCQVQFYGLS
ENDEWTQDRAKPVTQIVSAEAWGRADCGFTSESYQQGVLSATILYEILLGKATLYAVLVS
ALVLMAMVKRKDSRG
>sp|Q9UBN6|TR10D_HUMAN Tumor necrosis factor receptor superfamily member 10D OS=Homo sapiens OX=9606 GN=TNFRSF10D PE=1 SV=1
MGLWGQSVPTASSARAGRYPGARTASGTRPWLLDPKILKFVVFIVAVLLPVRVDSATIPR
QDEVPQQTVAPQQQRRSLKEEECPAGSHRSEYTGACNPCTEGVDYTIASNNLPSCLLCTV
CKSGQTNKSSCTTTRDTVCQCEKGSFQDKNSPEMCRTCRTGCPRGMVKVSNCTPRSDIKC
KNESAASSTGKTPAAEETVTTILGMLASPYHYLIIIVVLVIILAVVVVGFSCRKKFISYL
KGICSGGGGGPERVHRVLFRRRSCPSRVPGAEDNARNETLSNRYLQPTQVSEQEIQGQEL
AELTGVTVESPEEPQRLLEQAEAEGCQRRRLLVPVNDADSADISTLLDASATLEEGHAKE
TIQDQLVGSEKLFYEEDEAGSATSCL
>sp|Q8N4H5|TOM5_HUMAN Mitochondrial import receptor subunit TOM5 homolog OS=Homo sapiens OX=9606 GN=TOMM5 PE=1 SV=1
MFRIEGLAPKLDPEEMKRKMREDVISSIRNFLIYVALLRVTPFILKKLDSI
>sp|Q6ZUK4|TMM26_HUMAN Transmembrane protein 26 OS=Homo sapiens OX=9606 GN=TMEM26 PE=1 SV=1
MEGLVFLNALATRLLFLLHSLVGVWRVTEVKKEPRYWLLALLNLLLFLETALTLKFKRGR
GYKWFSPAIFLYLISIVPSLWLLELHHETQYCSIQAEGTSQNTSRKEDFNQTLTSNEQTS
RADDLIETAKVFVNNLSTVCEKVWTLGLHQTFLLMLIIGRWLLPIGGGITRDQLSQLLLM
FVGTAADILEFTSETLEEQNVRNSPALVYAILVIWTWSMLQFPLDLAVQNVVCPVSVTER
GFPSLFFCQYSADLWNIGISVFIQDGPFLVVRLILMTYFKVINQMLVFFAAKNFLVVVLQ
LYRLVVLALAVRASLRSQSEGLKGEHGCRAQTSESGPSQRDWQNESKEGLAIPLRGSPVT
SDDSHHTP
>sp|A0A0J9YY54|TX13D_HUMAN Testis-expressed protein 13D OS=Homo sapiens OX=9606 GN=TEX13D PE=3 SV=1
MAMNFGDHASGFRHNDVIRFINNEVLMDGSGPAFYVAFRSRPWNEVEDSLQAIVADSQVP
RAIKRACTWSALALSVRVATRQREELLHHVRRLQRHAEERQATSWALTSQLQQLRLEHEV
AATQLHLAQAALQQALNERDGLYGRLLQIERFPQAAPLAHEIMSGPQAEQNGAAACPLAT
EQQSDMVAMGTHANAQMPTPTDVLYVPGPLSPWAQGMQPPLPVPHPFPHPPPFPMKFPSL
PPLPPAVVTGAEAAAVPLQMPPTEIHPPCPWPAVGFQEEMAPLWYQRSYIQEEDSKILQG
SFPLGDSRSHSQGEGSERSQRMPLPGDSGCHNPLSESPQGTAPLGSSGCHSQEEGTEGPQ
GMDPLGNRERQNQKEGPKRARRMHTLVFRRSHKSEGPEGPQGTVPQGDSRSYSQEGCSDR
AQEMATLVFIRRCKPEGPKRPQWTVPLGDSRSHIKEEGPEGPQRIVLQGDNRSYSQEGSP
ERAQGMATLVFSRSCKPEEGPERPQDTPLGDSRSHIKEEGPEGPQRIVLQGDNRSYSQEG
SPERAQGMATLVFSRSCKPEEGPERPQDTPLGDSRSHIKEEGPEGPQRIVLQGDNRSYSQ
EGSRERAQGMATLVFSRSCKPEEGPERPQGTPLGDSRSHGVRESPKKWQPQRQKAKKPKV
NKVSGSQQQEKPASFPVPVNWKCPWCKAINFSWRTACYKCKKACVPFESGGQTQ
>sp|Q5T9Z0|TEDM1_HUMAN Transmembrane epididymal protein 1 OS=Homo sapiens OX=9606 GN=TEDDM1 PE=2 SV=1
MILKGCLLYPLCSPRNKQRCARLWKIAYGGLLKIVTGSLLTFYVVLCLDGGMVLMRKQVP
SRFMYPKEWQHLTMFILLTLNGCVDFMSKNVLPQRCVGLEKGTLVLIIYELLLLMVSHVK
DSEGVELHVYSLLILVVFLLLLVLTAELWAPNMCHLQLMETFLILMMGSWLMQAGFILYR
PVSGYPWQDDDISDIMFVTTFFCWHVMINASFLLGIYGFSSFWYHCFRPSLKLTGPKEAP
YYASTPGPLYKLLQEVEQSEKEDQALLLPKSSP
>sp|Q5TGY1|TMCO4_HUMAN Transmembrane and coiled-coil domain-containing protein 4 OS=Homo sapiens OX=9606 GN=TMCO4 PE=1 SV=1
MAMWNRPCQRLPQQPLVAEPTAEGEPHLPTGRELTEANRFAYAALCGISLSQLFPEPEHS
SFCTEFMAGLVQWLELSEAVLPTMTAFASGLGGEGADVFVQILLKDPILKDDPTVITQDL
LSFSLKDGHYDARARVLVCHMTSLLQVPLEELDVLEEMFLESLKEIKEEESEMAEASRKK
KENRRKWKRYLLIGLATVGGGTVIGVTGGLAAPLVAAGAATIIGSAGAAALGSAAGIAIM
TSLFGAAGAGLTGYKMKKRVGAIEEFTFLPLTEGRQLHITIAVTGWLASGKYRTFSAPWA
ALAHSREQYCLAWEAKYLMELGNALETILSGLANMVAQEALKYTVLSGIVAALTWPASLL
SVANVIDNPWGVCLHRSAEVGKHLAHILLSRQQGRRPVTLIGFSLGARVIYFCLQEMAQE
KDCQGIIEDVILLGAPVEGEAKHWEPFRKVVSGRIINGYCRGDWLLSFVYRTSSVQLRVA
GLQPVLLQDRRVENVDLTSVVSGHLDYAKQMDAILKAVGIRTKPGWDEKGLLLAPGCLPS
EEPRQAAAAASSGETPHQVGQTQGPISGDTSKLAMSTDPSQAQVPVGLDQSEGASLPAAA
SPERPPICSHGMDPNPLGCPDCACKTQGPSTGLD
>sp|P11388|TOP2A_HUMAN DNA topoisomerase 2-alpha OS=Homo sapiens OX=9606 GN=TOP2A PE=1 SV=3
MEVSPLQPVNENMQVNKIKKNEDAKKRLSVERIYQKKTQLEHILLRPDTYIGSVELVTQQ
MWVYDEDVGINYREVTFVPGLYKIFDEILVNAADNKQRDPKMSCIRVTIDPENNLISIWN
NGKGIPVVEHKVEKMYVPALIFGQLLTSSNYDDDEKKVTGGRNGYGAKLCNIFSTKFTVE
TASREYKKMFKQTWMDNMGRAGEMELKPFNGEDYTCITFQPDLSKFKMQSLDKDIVALMV
RRAYDIAGSTKDVKVFLNGNKLPVKGFRSYVDMYLKDKLDETGNSLKVIHEQVNHRWEVC
LTMSEKGFQQISFVNSIATSKGGRHVDYVADQIVTKLVDVVKKKNKGGVAVKAHQVKNHM
WIFVNALIENPTFDSQTKENMTLQPKSFGSTCQLSEKFIKAAIGCGIVESILNWVKFKAQ
VQLNKKCSAVKHNRIKGIPKLDDANDAGGRNSTECTLILTEGDSAKTLAVSGLGVVGRDK
YGVFPLRGKILNVREASHKQIMENAEINNIIKIVGLQYKKNYEDEDSLKTLRYGKIMIMT
DQDQDGSHIKGLLINFIHHNWPSLLRHRFLEEFITPIVKVSKNKQEMAFYSLPEFEEWKS
STPNHKKWKVKYYKGLGTSTSKEAKEYFADMKRHRIQFKYSGPEDDAAISLAFSKKQIDD
RKEWLTNFMEDRRQRKLLGLPEDYLYGQTTTYLTYNDFINKELILFSNSDNERSIPSMVD
GLKPGQRKVLFTCFKRNDKREVKVAQLAGSVAEMSSYHHGEMSLMMTIINLAQNFVGSNN
LNLLQPIGQFGTRLHGGKDSASPRYIFTMLSSLARLLFPPKDDHTLKFLYDDNQRVEPEW
YIPIIPMVLINGAEGIGTGWSCKIPNFDVREIVNNIRRLMDGEEPLPMLPSYKNFKGTIE
ELAPNQYVISGEVAILNSTTIEISELPVRTWTQTYKEQVLEPMLNGTEKTPPLITDYREY
HTDTTVKFVVKMTEEKLAEAERVGLHKVFKLQTSLTCNSMVLFDHVGCLKKYDTVLDILR
DFFELRLKYYGLRKEWLLGMLGAESAKLNNQARFILEKIDGKIIIENKPKKELIKVLIQR
GYDSDPVKAWKEAQQKVPDEEENEESDNEKETEKSDSVTDSGPTFNYLLDMPLWYLTKEK
KDELCRLRNEKEQELDTLKRKSPSDLWKEDLATFIEELEAVEAKEKQDEQVGLPGKGGKA
KGKKTQMAEVLPSPRGQRVIPRITIEMKAEAEKKNKKKIKNENTEGSPQEDGVELEGLKQ
RLEKKQKREPGTKTKKQTTLAFKPIKKGKKRNPWSDSESDRSSDESNFDVPPRETEPRRA
ATKTKFTMDLDSDEDFSDFDEKTDDEDFVPSDASPPKTKTSPKLSNKELKPQKSVVSDLE
ADDVKGSVPLSSSPPATHFPDETEITNPVPKKNVTVKKTAAKSQSSTSTTGAKKRAAPKG
TKRDPALNSGVSQKPDPAKTKNRRKRKPSTSDDSDSNFEKIVSKAVTSKKSKGESDDFHM
DFDSAVAPRAKSVRAKKPIKYLEESDEDDLF
>sp|Q9P2J2|TUTLA_HUMAN Protein turtle homolog A OS=Homo sapiens OX=9606 GN=IGSF9 PE=1 SV=2
MVWCLGLAVLSLVISQGADGRGKPEVVSVVGRAGESVVLGCDLLPPAGRPPLHVIEWLRF
GFLLPIFIQFGLYSPRIDPDYVGRVRLQKGASLQIEGLRVEDQGWYECRVFFLDQHIPED
DFANGSWVHLTVNSPPQFQETPPAVLEVQELEPVTLRCVARGSPLPHVTWKLRGKDLGQG
QGQVQVQNGTLRIRRVERGSSGVYTCQASSTEGSATHATQLLVLGPPVIVVPPKNSTVNA
SQDVSLACHAEAYPANLTYSWFQDNINVFHISRLQPRVRILVDGSLRLLATQPDDAGCYT
CVPSNGLLHPPSASAYLTVLYPAQVTAMPPETPLPIGMPGVIRCPVRANPPLLFVSWTKD
GKALQLDKFPGWSQGTEGSLIIALGNEDALGEYSCTPYNSLGTAGPSPVTRVLLKAPPAF
IERPKEEYFQEVGRELLIPCSAQGDPPPVVSWTKVGRGLQGQAQVDSNSSLILRPLTKEA
HGHWECSASNAVARVATSTNVYVLGTSPHVVTNVSVVALPKGANVSWEPGFDGGYLQRFS
VWYTPLAKRPDRMHHDWVSLAVPVGAAHLLVPGLQPHTQYQFSVLAQNKLGSGPFSEIVL
SAPEGLPTTPAAPGLPPTEIPPPLSPPRGLVAVRTPRGVLLHWDPPELVPKRLDGYVLEG
RQGSQGWEVLDPAVAGTETELLVPGLIKDVLYEFRLVAFAGSFVSDPSNTANVSTSGLEV
YPSRTQLPGLLPQPVLAGVVGGVCFLGVAVLVSILAGCLLNRRRAARRRRKRLRQDPPLI
FSPTGKSAAPSALGSGSPDSVAKLKLQGSPVPSLRQSLLWGDPAGTPSPHPDPPSSRGPL
PLEPICRGPDGRFVMGPTVAAPQERSGREQAEPRTPAQRLARSFDCSSSSPSGAPQPLCI
EDISPVAPPPAAPPSPLPGPGPLLQYLSLPFFREMNVDGDWPPLEEPSPAAPPDYMDTRR
CPTSSFLRSPETPPVSPRESLPGAVVGAGATAEPPYTALADWTLRERLLPGLLPAAPRGS
LTSQSSGRGSASFLRPPSTAPSAGGSYLSPAPGDTSSWASGPERWPRREHVVTVSKRRNT
SVDENYEWDSEFPGDMELLETLHLGLASSRLRPEAEPELGVKTPEEGCLLNTAHVTGPEA
RCAALREEFLAFRRRRDATRARLPAYRQPVPHPEQATLL
>sp|Q6PID6|TTC33_HUMAN Tetratricopeptide repeat protein 33 OS=Homo sapiens OX=9606 GN=TTC33 PE=1 SV=2
MASFGWKRKIGEKVSKVTSQQFEAEAADEKDVVDNDEGNWLHAIKRRKEILLEGCAEKSK
QLKDEGASLAENKRYREAIQKWDEALQLTPNDATLYEMKSQVLMSLHEMFPAVHAAEMAV
QQNPHSWESWQTLGRAQLGLGEIILAIRSFQVALHIYPMNPEIWKEDLSWARTLQEQQKV
AQRIKKSEAPAEVTHFSPKSIPDYDFESDEIVAVCAAIAEKEKTVSANKTMVIVSASGAI
ETVTEKEDGATPPDGSVFIKAR
>sp|Q96AY4|TTC28_HUMAN Tetratricopeptide repeat protein 28 OS=Homo sapiens OX=9606 GN=TTC28 PE=1 SV=4
MEQSPPPAPEPTQGPTPARSRRRREPESPPASAPIPLFGADTIGQRSPDGPVLSKAEFVE
KVRQSNQACHDGDFHTAIVLYNEALAVDPQNCILYSNRSAAYMKIQQYDKALDDAIKARL
LNPKWPKAYFRQGVALQYLGRHADALAAFASGLAQDPKSLQLLVGMVEAAMKSPMRDSLE
PTYQQLQKMKLDKSPFVVVSVVGQELLTAGHHGASVVVLEAALKIGTCSLKLRGSVFSAL
SSAYWSLGNTEKSTGYMQQDLDVAKTLGDQTGECRAHGNLGSAFFSKGNYREALTNHRHQ
LVLAMKLKDREAASSALSSLGHVYTAIGDYPNALASHKQCVLLAKQSKDELSEARELGNM
GAVYIAMGDFENAVQCHEQHLKIAKDLGNKREEARAYSNLGSAYHYRRNFDKAMSYHNYV
LELAQELMEKAIEMRAYAGLGHAARCMQDLERAKQYHEQQLGIAEDLKDRAAEGRASSNL
GIIHQMKGDYDTALKLHKTHLCIAQELSDYAAQGRAYGNMGNAYNALGMYDQAVKYHRQE
LQISMEVNDRASQASTHGNLAVAYQALGAHDRALQHYQNHLNIARELRDIQSEARALSNL
GNFHCSRGEYVQAAPYYEQYLRLAPDLQDMEGEGKVCHNLGYAHYCLGNYQEAVKYYEQD
LALAKDLHDKLSQAKAYCNLGLAFKALLNFSKAEECQKYLLSLAQSLNNSQAKFRALGNL
GDIFICKKDINGAIKFYEQQLGLAHQVKDRRLEASAYAALGTAYRMIQKYDKALGYHTQE
LEVYQELSDLPGECRAHGHLAAVYMALGKYTMAFKCYEEQLDLGQKLKDPSLEAQVYGNM
GITKMNMNVMEEAIGYFEQQLAMLQQLSGNESVLDRGRAYGNLGDCYEALGDYEEAIKYY
EQYLSVAQSLNRMQDQAKAYRGLGNGHRAMGSLQQALVCFEKRLVVAHELGEAFNKAQAY
GELGSLHSQLGNYEQAISCLERQLNIARDMKDRALESDAACGLGGVYQQMGEYDTALQYH
QLDLQIAEETNNPTCQGRAYGNLGLTYESLGTFERAVVYQEQHLSIAAQMNDLAAKTVSY
SSLGRTHHALQNYSQAVMYLQEGLRLAEQLGRREDEAKIRHGLGLSLWASGNLEEAQHQL
YRASALFETIRHEAQLSTDYKLSLFDLQTSSYQALQRVLVSLGHHDEALAVAERGRTRAF
ADLLVERQTGQQDSDPYSPVTIDQILEMVNGQRGLVLYYSLAAGYLYSWLLAPGAGIVKF
HEHYLGENTVENSSDFQASSSVTLPTATGSALEQHIASVREALGVESHYSRACASSETES
EAGDIMDQQFEEMNNKLNSVTDPTGFLRMVRRNNLFNRSCQSMTSLFSNTVSPTQDGTSS
LPRRQSSFAKPPLRALYDLLIAPMEGGLMHSSGPVGRHRQLILVLEGELYLIPFALLKGS
SSNEYLYERFGLLAVPSIRSLSVQSKSHLRKNPPTYSSSTSMAAVIGNPKLPSAVMDRWL
WGPMPSAEEEAYMVSELLGCQPLVGSVATKERVMSALTQAECVHFATHISWKLSALVLTP
SMDGNPASSKSSFGHPYTIPESLRVQDDASDGESISDCPPLQELLLTAADVLDLQLPVKL
VVLGSSQESNSKVTADGVIALTRAFLAAGAQCVLVSLWPVPVAASKMFIHAFYSSLLNGL
KASAALGEAMKVVQSSKAFSHPSNWAGFMLIGSDVKLNSPSSLIGQALTEILQHPERARD
ALRVLLHLVEKSLQRIQNGQRNAMYTSQQSVENKVGGIPGWQALLTAVGFRLDPPTSGLP
AAVFFPTSDPGDRLQQCSSTLQSLLGLPNPALQALCKLITASETGEQLISRAVKNMVGML
HQVLVQLQAGEKEQDLASAPIQVSISVQLWRLPGCHEFLAALGFDLCEVGQEEVILKTGK
QANRRTVHFALQSLLSLFDSTELPKRLSLDSSSSLESLASAQSVSNALPLGYQQPPFSPT
GADSIASDAISVYSLSSIASSMSFVSKPEGGSEGGGPGGRQDHDRSKNAYLQRSTLPRSQ
LPPQTRPAGNKDEEEYEGFSIISNEPLATYQENRNTCFSPDHKQPQPGTAGGMRVSVSSK
GSISTPNSPVKMTLIPSPNSPFQKVGKLASSDTGESDQSSTETDSTVKSQEESNPKLDPQ
ELAQKILEETQSHLIAVERLQRSGGQVSKSNNPEDGVQAPSSTAVFRASETSAFSRPVLS
HQKSQPSPVTVKPKPPARSSSLPKVSSGYSSPTTSEMSIKDSPSQHSGRPSPGCDSQTSQ
LDQPLFKLKYPSSPYSAHISKSPRNMSPSSGHQSPAGSAPSPALSYSSAGSARSSPADAP
DIDKLKMAAIDEKVQAVHNLKMFWQSTPQHSTGPMKIFRGAPGTMTSKRDVLSLLNLSPR
HNKKEEGVDKLELKELSLQQHDGAPPKAPPNGHWRTETTSLGSLPLPAGPPATAPARPLR
LPSGNGYKFLSPGRFFPSSKC
>sp|O95859|TSN12_HUMAN Tetraspanin-12 OS=Homo sapiens OX=9606 GN=TSPAN12 PE=1 SV=1
MAREDSVKCLRCLLYALNLLFWLMSISVLAVSAWMRDYLNNVLTLTAETRVEEAVILTYF
PVVHPVMIAVCCFLIIVGMLGYCGTVKRNLLLLAWYFGSLLVIFCVELACGVWTYEQELM
VPVQWSDMVTLKARMTNYGLPRYRWLTHAWNFFQREFKCCGVVYFTDWLEMTEMDWPPDS
CCVREFPGCSKQAHQEDLSDLYQEGCGKKMYSFLRGTKQLQVLRFLGISIGVTQILAMIL
TITLLWALYYDRREPGTDQMMSLKNDNSQHLSCPSVELLKPSLSRIFEHTSMANSFNTHF
EMEEL
>sp|Q96B01|R51A1_HUMAN RAD51-associated protein 1 OS=Homo sapiens OX=9606 GN=RAD51AP1 PE=1 SV=1
MVRPVRHKKPVNYSQFDHSDSDDDFVSATVPLNKKSRTAPKELKQDKPKPNLNNLRKEEI
PVQEKTPKKRLPEGTFSIPASAVPCTKMALDDKLYQRDLEVALALSVKELPTVTTNVQNS
QDKSIEKHGSSKIETMNKSPHISNCSVASDYLDLDKITVEDDVGGVQGKRKAASKAAAQQ
RKILLEGSDGDSANDTEPDFAPGEDSEDDSDFCESEDNDEDFSMRKSKVKEIKKKEVKVK
SPVEKKEKKSKSKCNALVTSVDSAPAAVKSESQSLPKKVSLSSDTTRKPLEIRSPSAESK
KPKWVPPAASGGSRSSSSPLVVVSVKSPNQSLRLGLSRLARVKPLHPNATST
>sp|P0C7P2|RFL3S_HUMAN Putative protein RFPL3S OS=Homo sapiens OX=9606 GN=RFPL3S PE=2 SV=1
MQTDTSNLSARSCRFCVMSPLRTLLRSSEMRRKLLAVSASKVISTVKRKTSCSASGQKPT
PCLSSTSKAQISPDFSFFNSVSSSKIKTFHEETSLFQIFIGMLCGNT
>sp|O60673|REV3L_HUMAN DNA polymerase zeta catalytic subunit OS=Homo sapiens OX=9606 GN=REV3L PE=1 SV=2
MFSVRIVTADYYMASPLQGLDTCQSPLTQAPVKKVPVVRVFGATPAGQKTCLHLHGIFPY
LYVPYDGYGQQPESYLSQMAFSIDRALNVALGNPSSTAQHVFKVSLVSGMPFYGYHEKER
HFMKIYLYNPTMVKRICELLQSGAIMNKFYQPHEAHIPYLLQLFIDYNLYGMNLINLAAV
KFRKARRKSNTLHATGSCKNHLSGNSLADTLFRWEQDEIPSSLILEGVEPQSTCELEVDA
VAADILNRLDIEAQIGGNPGLQAIWEDEKQRRRNRNETSQMSQPESQDHRFVPATESEKK
FQKRLQEILKQNDFSVTLSGSVDYSDGSQEFSAELTLHSEVLSPEMLQCTPANMVEVHKD
KESSKGHTRHKVEEALINEEAILNLMENSQTFQPLTQRLSESPVFMDSSPDEALVHLLAG
LESDGYRGERNRMPSPCRSFGNNKYPQNSDDEENEPQIEKEEMELSLVMSQRWDSNIEEH
CAKKRSLCRNTHRSSTEDDDSSSGEEMEWSDNSLLLASLSIPQLDGTADENSDNPLNNEN
SRTHSSVIATSKLSVKPSIFHKDAATLEPSSSAKITFQCKHTSALSSHVLNKEDLIEDLS
QTNKNTEKGLDNSVTSFTNESTYSMKYPGSLSSTVHSENSHKENSKKEILPVSSCESSIF
DYEEDIPSVTRQVPSRKYTNIRKIEKDSPFIHMHRHPNENTLGKNSFNFSDLNHSKNKVS
SEGNEKGNSTALSSLFPSSFTENCELLSCSGENRTMVHSLNSTADESGLNKLKIRYEEFQ
EHKTEKPSLSQQAAHYMFFPSVVLSNCLTRPQKLSPVTYKLQPGNKPSRLKLNKRKLAGH
QETSTKSSETGSTKDNFIQNNPCNSNPEKDNALASDLTKTTRGAFENKTPTDGFIDCHFG
DGTLETEQSFGLYGNKYTLRAKRKVNYETEDSESSFVTHNSKISLPHPMEIGESLDGTLK
SRKRRKMSKKLPPVIIKYIIINRFRGRKNMLVKLGKIDSKEKQVILTEEKMELYKKLAPL
KDFWPKVPDSPATKYPIYPLTPKKSHRRKSKHKSAKKKTGKQQRTNNENIKRTLSFRKKR
SHAILSPPSPSYNAETEDCDLNYSDVMSKLGFLSERSTSPINSSPPRCWSPTDPRAEEIM
AAAEKEAMLFKGPNVYKKTVNSRIGKTSRARAQIKKSKAKLANPSIVTKKRNKRNQTNKL
VDDGKKKPRAKQKTNEKGTSRKHTTLKDEKIKSQSGAEVKFVLKHQNVSEFASSSGGSQL
LFKQKDMPLMGSAVDHPLSASLPTGINAQQKLSGCFSSFLESKKSVDLQTFPSSRDDLHP
SVVCNSIGPGVSKINVQRPHNQSAMFTLKESTLIQKNIFDLSNHLSQVAQNTQISSGMSS
KIEDNANNIQRNYLSSIGKLSEYRNSLESKLDQAYTPNFLHCKDSQQQIVCIAEQSKHSE
TCSPGNTASEESQMPNNCFVTSLRSPIKQIAWEQKQRGFILDMSNFKPERVKPRSLSEAI
SQTKALSQCKNRNVSTPSAFGEGQSGLAVLKELLQKRQQKAQNANTTQDPLSNKHQPNKN
ISGSLEHNKANKRTRSVTSPRKPRTPRSTKQKEKIPKLLKVDSLNLQNSSQLDNSVSDDS
PIFFSDPGFESCYSLEDSLSPEHNYNFDINTIGQTGFCSFYSGSQFVPADQNLPQKFLSD
AVQDLFPGQAIEKNEFLSHDNQKCDEDKHHTTDSASWIRSGTLSPEIFEKSTIDSNENRR
HNQWKNSFHPLTTRSNSIMDSFCVQQAEDCLSEKSRLNRSSVSKEVFLSLPQPNNSDWIQ
GHTRKEMGQSLDSANTSFTAILSSPDGELVDVACEDLELYVSRNNDMLTPTPDSSPRSTS
SPSQSKNGSFTPRTANILKPLMSPPSREEIMATLLDHDLSETIYQEPFCSNPSDVPEKPR
EIGGRLLMVETRLANDLAEFEGDFSLEGLRLWKTAFSAMTQNPRPGSPLRSGQGVVNKGS
SNSPKMVEDKKIVIMPCKCAPSRQLVQVWLQAKEEYERSKKLPKTKPTGVVKSAENFSSS
VNPDDKPVVPPKMDVSPCILPTTAHTKEDVDNSQIALQAPTTGCSQTASESQMLPPVASA
SDPEKDEDDDDNYYISYSSPDSPVIPPWQQPISPDSKALNGDDRPSSPVEELPSLAFENF
LKPIKDGIQKSPCSEPQEPLVISPINTRARTGKCESLCFHSTPIIQRKLLERLPEAPGLS
PLSTEPKTQKLSNKKGSNTDTLRRVLLTQAKNQFAAVNTPQKETSQIDGPSLNNTYGFKV
SIQNLQEAKALHEIQNLTLISVELHARTRRDLEPDPEFDPICALFYCISSDTPLPDTEKT
ELTGVIVIDKDKTVFSQDIRYQTPLLIRSGITGLEVTYAADEKALFHEIANIIKRYDPDI
LLGYEIQMHSWGYLLQRAAALSIDLCRMISRVPDDKIENRFAAERDEYGSYTMSEINIVG
RITLNLWRIMRNEVALTNYTFENVSFHVLHQRFPLFTFRVLSDWFDNKTDLYRWKMVDHY
VSRVRGNLQMLEQLDLIGKTSEMARLFGIQFLHVLTRGSQYRVESMMLRIAKPMNYIPVT
PSVQQRSQMRAPQCVPLIMEPESRFYSNSVLVLDFQSLYPSIVIAYNYCFSTCLGHVENL
GKYDEFKFGCTSLRVPPDLLYQVRHDITVSPNGVAFVKPSVRKGVLPRMLEEILKTRFMV
KQSMKAYKQDRALSRMLDARQLGLKLIANVTFGYTSANFSGRMPCIEVGDSIVHKARETL
ERAIKLVNDTKKWGARVVYGDTDSMFVLLKGATKEQSFKIGQEIAEAVTATNPKPVKLKF
EKVYLPCVLQTKKRYVGYMYETLDQKDPVFDAKGIETVRRDSCPAVSKILERSLKLLFET
RDISLIKQYVQRQCMKLLEGKASIQDFIFAKEYRGSFSYKPGACVPALELTRKMLTYDRR
SEPQVGERVPYVIIYGTPGVPLIQLVRRPVEVLQDPTLRLNATYYITKQILPPLARIFSL
IGIDVFSWYHELPRIHKATSSSRSEPEGRKGTISQYFTTLHCPVCDDLTQHGICSKCRSQ
PQHVAVILNQEIRELERQQEQLVKICKNCTGCFDRHIPCVSLNCPVLFKLSRVNRELSKA
PYLRQLLDQF
>sp|Q52LD8|RFTN2_HUMAN Raftlin-2 OS=Homo sapiens OX=9606 GN=RFTN2 PE=1 SV=3
MGCGLRKLEDPDDSSPGKIFSTLKRPQVETKTEFAYEYVLLDFTLQASSNPEVIKINSIL
DIVTKVENYYLKGYIVGAIHPVIQPVGQRKHLPASYLYRVVLLRLKLSPKNSAAPSGQRR
PRLVIEECPLTSEAQTNDAAKELIEKINVAAKRGMKFVGFISQHYSPSKFCNGTNHDGDI
ESMLHVRHGSDENCRSWNEGTLSGQSSESGIEEELHHESGQYQMEQNGSPTSSKSRKGEA
SDNKLYTVFNAFDDDSTSWAYQEGILSMKVTRKGSVISTLDADWLELTTFYYKQGLSLID
SFVFWETSKGEHLPKSLEGFFIYEEEGSGVPGSSRKGNDAIVVEQWTVIEGCEIKTDYGP
LLHTLAEFGWLLTSVLPTPVLRHDSEGNLATKQIVFLQRPVMWNSAAQTPDKKASRHIKG
EDKNKATSRSIGLDTTSSQPAESRHLPEECRLSPSRECWTKEGRLAQHNSFSGFSSSDNV
LRELDDGQFDQEDGVTQVTCM
>sp|Q9HB90|RRAGC_HUMAN Ras-related GTP-binding protein C OS=Homo sapiens OX=9606 GN=RRAGC PE=1 SV=1
MSLQYGAEETPLAGSYGAADSFPKDFGYGVEEEEEEAAAAGGGVGAGAGGGCGPGGADSS
KPRILLMGLRRSGKSSIQKVVFHKMSPNETLFLESTNKIYKDDISNSSFVNFQIWDFPGQ
MDFFDPTFDYEMIFRGTGALIYVIDAQDDYMEALTRLHITVSKAYKVNPDMNFEVFIHKV
DGLSDDHKIETQRDIHQRANDDLADAGLEKLHLSFYLTSIYDHSIFEAFSKVVQKLIPQL
PTLENLLNIFISNSGIEKAFLFDVVSKIYIATDSSPVDMQSYELCCDMIDVVIDVSCIYG
LKEDGSGSAYDKESMAIIKLNNTTVLYLKEVTKFLALVCILREESFERKGLIDYNFHCFR
KAIHEVFEVGVTSHRSCGHQTSASSLKALTHNGTPRNAI
>sp|Q9H1N7|S35B3_HUMAN Adenosine 3'-phospho 5'-phosphosulfate transporter 2 OS=Homo sapiens OX=9606 GN=SLC35B3 PE=1 SV=1
MDLTQQAKDIQNITVQETNKNNSESIECSKITMDLKFNNSRKYISITVPSKTQTMSPHIK
SVDDVVVLGMNLSKFNKLTQFFICVAGVFVFYLIYGYLQELIFSVEGFKSCGWYLTLVQF
AFYSIFGLIELQLIQDKRRRIPGKTYMIIAFLTVGTMGLSNTSLGYLNYPTQVIFKCCKL
IPVMLGGVFIQGKRYNVADVSAAICMSLGLIWFTLADSTTAPNFNLTGVVLISLALCADA
VIGNVQEKAMKLHNASNSEMVLYSYSIGFVYILLGLTCTSGLGPAVTFCAKNPVRTYGYA
FLFSLTGYFGISFVLALIKIFGALIAVTVTTGRKAMTIVLSFIFFAKPFTFQYVWSGLLV
VLGIFLNVYSKNMDKIRLPSLYDLINKSVEARKSRTLAQTV
>sp|Q5VVP1|S31A6_HUMAN Spermatogenesis-associated protein 31A6 OS=Homo sapiens OX=9606 GN=SPATA31A6 PE=3 SV=1
MENLPFPLKLLSASSLNAPSSTPWVLDIFLTLVFALGFFFLLLPYLSYFHCDDPPSPSPG
KRKCPVGRRRRPRGRMKNHSLRAGRECPRGLEETSDLLSQLQSLLGPHLDKGDFGQLSGP
DPPGEVGERAPDGASQSSHEPMEDAAPILSPLASPDPQAKHPQDLASTPSPGPMTTSVSS
LSASQPPEPSLPLEHPSPEPPALFPHPPHTPDPLACSPPPPKGFTAPPLRDSTLITPSHC
DSVALPLGTVPQSLSPHEDLVASVPAISGLGGSNSHVSASSRWQETARTSCAFNSSVQQD
PLSRHPPETCQMEAGSLFLLSSDGQNVVGIQVTETAKVNIWEEKENVGSFTNQMTPEKHL
NSLGNLAKSLDAEQDTTNPKPFWNMGENSKQLPGPQKCSDPRLLQESFWKNYSQLFWGLP
SLHSESLVANAWVTDRSYTLQSPPFLFNEMSNVCPIQRETTMSPLLFQAQPLSHRQPFIS
STPQFLPTPMAQAEAQAHLQSSFPVLSPAFPSLIKNTGVACPASQNKVQALSLPETQHPE
WPLLRKQLEGRLALPSRVQKSQDVFSVSTPNLPQESLTSILPENFPVSPELRRQLEQHIK
KWIIQHWGNLGRIQESLDLMQLRDESPGTSQAKGKPSPWQSSTSTGESSKEAQKVKFQLE
RDLCPHLGQILGETPQNLSRDMKSFPRKVLGVTSEESERNLRKPLRSDSGSDLLRCTERT
HIENILKAHMGRNLGQTNEGLIPVRVRRSWLAVNQALPVSNTHVKTSNLAAPKSGKACVN
TAQVLSFLEPCTQQGLGAHIVRFWAKHRWGLPLRVLKPIQCFKLEKVSSLSLTQLAGPSS
ATCESGAGSEVEVDMFLRKPPMASLRKQVLTKASDHMPESLLASSPAWKQFQRAPRGIPS
WNDHGPLKPPPAGQEGRWPSKPLTYSLTGSTQQSRSLGAQSSKAGETREAVPQCRVPLET
CMLANLQATSEDVHGFEAPGTSKSSLHPRVSVSQDPRKLCLMEEVVSEFEPGMATKSETQ
PQVCAAVVLLPDGQASVVPHASENLVSQVPQGHLQSMPTGNMRASQELHDLMAARRSKLV
QEEPRNPNCQGSCKSQRPMFPPIHKSEKSRKPNLEKHEERLEGLRTPQLTPVRKTEDTHQ
DEGVQLLPSKKQPPSVSHFGENIKQFFQWIFSKKKSKPAPVTAESQKTVKNRSCVYSSSA
EAQGLMTAVGQMLDKKMSLCHAHHASKVNQHKQKFQAPVCGFPCNHRHLFYSEHGRILSY
AASSQQATLKSQGCPNRDRQIRNQQPLKSVRCNNEQWGLRHPQILHPKKAVSPVSPPQHW
PKTSGASSHHHHCPRHCLLWEGI
>sp|Q8IXU6|S35F2_HUMAN Solute carrier family 35 member F2 OS=Homo sapiens OX=9606 GN=SLC35F2 PE=1 SV=1
MEADSPAGPGAPEPLAEGAAAEFSSLLRRIKGKLFTWNILKTIALGQMLSLCICGTAITS
QYLAERYKVNTPMLQSFINYCLLFLIYTVMLAFRSGSDNLLVILKRKWWKYILLGLADVE
ANYVIVRAYQYTTLTSVQLLDCFGIPVLMALSWFILHARYRVIHFIAVAVCLLGVGTMVG
ADILAGREDNSGSDVLIGDILVLLGASLYAISNVCEEYIVKKLSRQEFLGMVGLFGTIIS
GIQLLIVEYKDIASIHWDWKIALLFVAFALCMFCLYSFMPLVIKVTSATSVNLGILTADL
YSLFVGLFLFGYKFSGLYILSFTVIMVGFILYCSTPTRTAEPAESSVPPVTSIGIDNLGL
KLEENLQETHSAVL
>sp|P48443|RXRG_HUMAN Retinoic acid receptor RXR-gamma OS=Homo sapiens OX=9606 GN=RXRG PE=1 SV=1
MYGNYSHFMKFPAGYGGSPGHTGSTSMSPSAALSTGKPMDSHPSYTDTPVSAPRTLSAVG
TPLNALGSPYRVITSAMGPPSGALAAPPGINLVAPPSSQLNVVNSVSSSEDIKPLPGLPG
IGNMNYPSTSPGSLVKHICAICGDRSSGKHYGVYSCEGCKGFFKRTIRKDLIYTCRDNKD
CLIDKRQRNRCQYCRYQKCLVMGMKREAVQEERQRSRERAESEAECATSGHEDMPVERIL
EAELAVEPKTESYGDMNMENSTNDPVTNICHAADKQLFTLVEWAKRIPHFSDLTLEDQVI
LLRAGWNELLIASFSHRSVSVQDGILLATGLHVHRSSAHSAGVGSIFDRVLTELVSKMKD
MQMDKSELGCLRAIVLFNPDAKGLSNPSEVETLREKVYATLEAYTKQKYPEQPGRFAKLL
LRLPALRSIGLKCLEHLFFFKLIGDTPIDTFLMEMLETPLQIT
>sp|Q6YBV0|S36A4_HUMAN Proton-coupled amino acid transporter 4 OS=Homo sapiens OX=9606 GN=SLC36A4 PE=1 SV=1
MEAAATPAAAGAARREELDMDVMRPLINEQNFDGTSDEEHEQELLPVQKHYQLDDQEGIS
FVQTLMHLLKGNIGTGLLGLPLAIKNAGIVLGPISLVFIGIISVHCMHILVRCSHFLCLR
FKKSTLGYSDTVSFAMEVSPWSCLQKQAAWGRSVVDFFLVITQLGFCSVYIVFLAENVKQ
VHEGFLESKVFISNSTNSSNPCERRSVDLRIYMLCFLPFIILLVFIRELKNLFVLSFLAN
VSMAVSLVIIYQYVVRNMPDPHNLPIVAGWKKYPLFFGTAVFAFEGIGVVLPLENQMKES
KRFPQALNIGMGIVTTLYVTLATLGYMCFHDEIKGSITLNLPQDVWLYQSVKILYSFGIF
VTYSIQFYVPAEIIIPGITSKFHTKWKQICEFGIRSFLVSITCAGAILIPRLDIVISFVG
AVSSSTLALILPPLVEILTFSKEHYNIWMVLKNISIAFTGVVGFLLGTYITVEEIIYPTP
KVVAGTPQSPFLNLNSTCLTSGLK
>sp|Q92777|SYN2_HUMAN Synapsin-2 OS=Homo sapiens OX=9606 GN=SYN2 PE=2 SV=4
MMNFLRRRLSDSSFIANLPNGYMTDLQRPEPQQPPPPPPPGPGAASASAAPPTASPGPER
RPPPASAPAPQPAPTPSVGSSFFSSLSQAVKQTAASAGLVDAPAPAPAAARKAKVLLVVD
EPHADWAKCFRGKKVLGDYDIKVEQAEFSELNLVAHADGTYAVDMQVLRNGTKVVRSFRP
DFVLIRQHAFGMAENEDFRHLIIGMQYAGLPSINSLESIYNFCDKPWVFAQLVAIYKTLG
GEKFPLIEQTYYPNHKEMLTLPTFPVVVKIGHAHSGMGKVKVENHYDFQDIASVVALTQT
YATAEPFIDSKYDIRVQKIGNNYKAYMRTSISGNWKTNTGSAMLEQIAMSDRYKLWVDTC
SEMFGGLDICAVKAVHGKDGKDYIFEVMDCSMPLIGEHQVEDRQLITELVISKMNQLLSR
TPALSPQRPLTTQQPQSGTLKDPDSSKTPPQRPPPQGGPGQPQGMQPPGKVLPPRRLPPG
PSLPPSSSSSSSSSSSAPQRPGGPTTHGDAPSSSSSLAEAQPPLAAPPQKPQPHPQLNKS
QSLTNAFSFSESSFFRSSANEDEAKAETIRSLRKSFASLFSD
>sp|O95197|RTN3_HUMAN Reticulon-3 OS=Homo sapiens OX=9606 GN=RTN3 PE=1 SV=2
MAEPSAATQSHSISSSSFGAEPSAPGGGGSPGACPALGTKSCSSSCADSFVSSSSSQPVS
LFSTSQEGLSSLCSDEPSSEIMTSSFLSSSEIHNTGLTILHGEKSHVLGSQPILAKEGKD
HLDLLDMKKMEKPQGTSNNVSDSSVSLAAGVHCDRPSIPASFPEHPAFLSKKIGQVEEQI
DKETKNPNGVSSREAKTALDADDRFTLLTAQKPPTEYSKVEGIYTYSLSPSKVSGDDVIE
KDSPESPFEVIIDKAAFDKEFKDSYKESTDDFGSWSVHTDKESSEDISETNDKLFPLRNK
EAGRYPMSALLSRQFSHTNAALEEVSRCVNDMHNFTNEILTWDLVPQVKQQTDKSSDCIT
KTTGLDMSEYNSEIPVVNLKTSTHQKTPVCSIDGSTPITKSTGDWAEASLQQENAITGKP
VPDSLNSTKEFSIKGVQGNMQKQDDTLAELPGSPPEKCDSLGSGVATVKVVLPDDHLKDE
MDWQSSALGEITEADSSGESDDTVIEDITADTSFENNKIQAEKPVSIPSAVVKTGEREIK
EIPSCEREEKTSKNFEELVSDSELHQDQPDILGRSPASEAACSKVPDTNVSLEDVSEVAP
EKPITTENPKLPSTVSPNVFNETEFSLNVTTSAYLESLHGKNVKHIDDSSPEDLIAAFTE
TRDKGIVDSERNAFKAISEKMTDFKTTPPVEVLHENESGGSEIKDIGSKYSEQSKETNGS
EPLGVFPTQGTPVASLDLEQEQLTIKALKELGERQVEKSTSAQRDAELPSEEVLKQTFTF
APESWPQRSYDILERNVKNGSDLGISQKPITIRETTRVDAVSSLSKTELVKKHVLARLLT
DFSVHDLIFWRDVKKTGFVFGTTLIMLLSLAAFSVISVVSYLILALLSVTISFRIYKSVI
QAVQKSEEGHPFKAYLDVDITLSSEAFHNYMNAAMVHINRALKLIIRLFLVEDLVDSLKL
AVFMWLMTYVGAVFNGITLLILAELLIFSVPIVYEKYKTQIDHYVGIARDQTKSIVEKIQ
AKLPGIAKKKAE
>sp|Q6P087|RUSD3_HUMAN Mitochondrial mRNA pseudouridine synthase RPUSD3 OS=Homo sapiens OX=9606 GN=RPUSD3 PE=1 SV=3
MRAVLAREMDGRRVLGRFWSGWRRGLGVRPVPEDAGFGTEARHQRQPRGSCQRSGPLGDQ
PFAGLLPKNLSREELVDALRAAVVDRKGPLVTLNKPQGLPVTGKPGELTLFSVLPELSQS
LGLREQELQVVRASGKESSGLVLLSSCPQTASRLQKYFTHARRAQRPTATYCAVTDGIPA
ASEGKIQAALKLEHIDGVNLTVPVKAPSRKDILEGVKKTLSHFRVVATGSGCALVQLQPL
TVFSSQLQVHMVLQLCPVLGDHMYSARVGTVLGQRFLLPAENNKPQRQVLDEALLRRLHL
TPSQAAQLPLHLHLHRLLLPGTRARDTPVELLAPLPPYFSRTLQCLGLRLQ
>sp|O75995|SASH3_HUMAN SAM and SH3 domain-containing protein 3 OS=Homo sapiens OX=9606 GN=SASH3 PE=1 SV=2
MLRRKPSNASEKEPTQKKKLSLQRSSSFKDFAKSKPSSPVVSEKEFNLDDNIPEDDSGVP
TPEDAGKSGKKLGKKWRAVISRTMNRKMGKMMVKALSEEMADTLEEGSASPTSPDYSLDS
PGPEKMALAFSEQEEHELPVLSRQASTGSELCSPSPGSGSFGEEPPAPQYTGPFCGRARV
HTDFTPSPYDHDSLKLQKGDVIQIIEKPPVGTWLGLLNGKVGSFKFIYVDVLPEEAVGHA
RPSRRQSKGKRPKPKTLHELLERIGLEEHTSTLLLNGYQTLEDFKELRETHLNELNIMDP
QHRAKLLTAAELLLDYDTGSEEAEEGAESSQEPVAHTVSEPKVDIPRDSGCFEGSESGRD
DAELAGTEEQLQGLSLAGAP
>sp|P09234|RU1C_HUMAN U1 small nuclear ribonucleoprotein C OS=Homo sapiens OX=9606 GN=SNRPC PE=1 SV=1
MPKFYCDYCDTYLTHDSPSVRKTHCSGRKHKENVKDYYQKWMEEQAQSLIDKTTAAFQQG
KIPPTPFSAPPPAGAMIPPPPSLPGPPRPGMMPAPHMGGPPMMPMMGPPPPGMMPVGPAP
GMRPPMGGHMPMMPGPPMMRPPARPMMVPTRPGMTRPDR
>sp|Q9NX18|SDHF2_HUMAN Succinate dehydrogenase assembly factor 2, mitochondrial OS=Homo sapiens OX=9606 GN=SDHAF2 PE=1 SV=1
MAVSTVFSTSSLMLALSRHSLLSPLLSVTSFRRFYRGDSPTDSQKDMIEIPLPPWQERTD
ESIETKRARLLYESRKRGMLENCILLSLFAKEHLQHMTEKQLNLYDRLINEPSNDWDIYY
WATEAKPAPEIFENEVMALLRDFAKNKNKEQRLRAPDLEYLFEKPR
>sp|Q9NUL5|SHFL_HUMAN Shiftless antiviral inhibitor of ribosomal frameshifting protein OS=Homo sapiens OX=9606 GN=SHFL PE=1 SV=2
MSQEGVELEKSVRRLREKFHGKVSSKKAGALMRKFGSDHTGVGRSIVYGVKQKDGQELSN
DLDAQDPPEDMKQDRDIQAVATSLLPLTEANLRMFQRAQDDLIPAVDRQFACSSCDHVWW
RRVPQRKEVSRCRKCRKRYEPVPADKMWGLAEFHCPKCRHNFRGWAQMGSPSPCYGCGFP
VYPTRILPPRWDRDPDRRSTHTHSCSAADCYNRREPHVPGTSCAHPKSRKQNHLPKVLHP
SNPHISSGSTVATCLSQGGLLEDLDNLILEDLKEEEEEEEEVEDEEGGPRE
>sp|P02743|SAMP_HUMAN Serum amyloid P-component OS=Homo sapiens OX=9606 GN=APCS PE=1 SV=2
MNKPLLWISVLTSLLEAFAHTDLSGKVFVFPRESVTDHVNLITPLEKPLQNFTLCFRAYS
DLSRAYSLFSYNTQGRDNELLVYKERVGEYSLYIGRHKVTSKVIEKFPAPVHICVSWESS
SGIAEFWINGTPLVKKGLRQGYFVEAQPKIVLGQEQDSYGGKFDRSQSFVGEIGDLYMWD
SVLPPENILSAYQGTPLPANILDWQALNYEIRGYVIIKPLVWV
>sp|Q16585|SGCB_HUMAN Beta-sarcoglycan OS=Homo sapiens OX=9606 GN=SGCB PE=1 SV=1
MAAAAAAAAEQQSSNGPVKKSMREKAVERRSVNKEHNSNFKAGYIPIDEDRLHKTGLRGR
KGNLAICVIILLFILAVINLIITLVIWAVIRIGPNGCDSMEFHESGLLRFKQVSDMGVIH
PLYKSTVGGRRNENLVITGNNQPIVFQQGTTKLSVENNKTSITSDIGMQFFDPRTQNILF
STDYETHEFHLPSGVKSLNVQKASTERITSNATSDLNIKVDGRAIVRGNEGVFIMGKTIE
FHMGGNMELKAENSIILNGSVMVSTTRLPSSSSGDQLGSGDWVRYKLCMCADGTLFKVQV
TSQNMGCQISDNPCGNTH
>sp|Q8TBC3|SHKB1_HUMAN SH3KBP1-binding protein 1 OS=Homo sapiens OX=9606 GN=SHKBP1 PE=1 SV=2
MAAAATAAEGVPSRGPPGEVIHLNVGGKRFSTSRQTLTWIPDSFFSSLLSGRISTLKDET
GAIFIDRDPTVFAPILNFLRTKELDPRGVHGSSLLHEAQFYGLTPLVRRLQLREELDRSS
CGNVLFNGYLPPPVFPVKRRNRHSLVGPQQLGGRPAPVRRSNTMPPNLGNAGLLGRMLDE
KTPPSPSGQPEEPGMVRLVCGHHNWIAVAYTQFLVCYRLKEASGWQLVFSSPRLDWPIER
LALTARVHGGALGEHDKMVAAATGSEILLWALQAEGGGSEIGVFHLGVPVEALFFVGNQL
IATSHTGRIGVWNAVTKHWQVQEVQPITSYDAAGSFLLLGCNNGSIYYVDVQKFPLRMKD
NDLLVSELYRDPAEDGVTALSVYLTPKTSDSGNWIEIAYGTSSGGVRVIVQHPETVGSGP
QLFQTFTVHRSPVTKIMLSEKHLISVCADNNHVRTWSVTRFRGMISTQPGSTPLASFKIL
ALESADGHGGCSAGNDIGPYGERDDQQVFIQKVVPSASQLFVRLSSTGQRVCSVRSVDGS
PTTAFTVLECEGSRRLGSRPRRYLLTGQANGSLAMWDLTTAMDGLGQAPAGGLTEQELME
QLEHCELAPPAPSAPSWGCLPSPSPRISLTSLHSASSNTSLSGHRGSPSPPQAEARRRGG
GSFVERCQELVRSGPDLRRPPTPAPWPSSGLGTPLTPPKMKLNETSF
>sp|Q9UPN6|SCAF8_HUMAN SR-related and CTD-associated factor 8 OS=Homo sapiens OX=9606 GN=SCAF8 PE=1 SV=1
MEAVKTFNSELYSLNDYKPPISKAKMTQITKAAIKAIKFYKHVVQSVEKFIQKCKPEYKV
PGLYVIDSIVRQSRHQFGQEKDVFAPRFSNNIISTFQNLYRCPGDDKSKIVRVLNLWQKN
NVFKSEIIQPLLDMAAGIPPPVVTPVLASTTTAMSNTPGTPVTPVTPANVVQGLPDPWVS
QITNTDTLAAVAQILQSPQGQQLQQLIQTLQIQQQKPQPSILQALDAGLVVQLQALTAQL
TAAAAAANTLTPLEQGVSFNKKLMDRFDFGEDSEHSEEPKKEIPASQLSHVSESVNNSIF
HQIAEQLQQQNLEHLRQQLLEQQQPQKATPQDSQEGTFGSEHSASPSQGSSQQHFLEPEV
NLDDSIDIQQQDMDIDEGQDGVEEEVFEQEAKKVAVRSRSRTHSRSRSRSPRKRRSRSRS
GSRKRKHRKRSRSRSRERKRKSSRSYSSERRAREREKERQKKGLPPIRSKTLSVCSTTLW
VGQVDKKATQQDLTNLFEEFGQIESINMIPPRGCAYVCMVHRQDAFRALQKLSSGSYKIG
SKVIKIAWALNKGVKTEYKQFWDVDLGVTYIPWEKVKVDDLEGFAEGGMIDQETVNTEWE
TVKSSEPVKETVQTTQSPTPVEKETVVTTQAEVFPPPVAMLQIPVAPAVPTVSLVPPAFP
VSMPVPPPGFSPIPPPPFLRASFNPSQPPPGFMPPPVPPPVVPPPTIPPVVPTSLVQPSL
SMTPETVKDVGFGSLVIPGGSVASNLATSALPAGNVFNAPTKQAEPEEKVPHLIDHQISS
GENTRSVIPNDISSNAAILGGQPPNVTSNSGILGVQRPNVSSNSEILGVRPSNVSSSSGI
IAAQPPNILNNSGILGIQPPSVSNSSGLLGVLPPNIPNNSGLVGVQPPNVPNTPGLLGTQ
PPAGPQNLPPLSIPNQRMPTMPMLDIRPGLIPQAPGPRFPLIQPGIPPQRGIPPPSVLDS
ALHPPPRGPFPPGDIFSQPERPFLAPGRQSVDNVTNPEKRIPLGNDNIQQEGDRDYRFPP
IETRESISRPPPVDVRDVVGRPIDPREGPGRPPLDGRDHFGRPPVDIRENLVRPGIDHLG
RRDHFGFNPEKPWGHRGDFDEREHRVLPVYGGPKGLHEERGRFRSGNYRFDPRSGPWNRG
FGQEVHRDFDDRRRPWERQRDRDDRDFDFCREMNGNRLGRDRIQNTWVPPPHARVFDYFE
GATSQRKGDNVPQVNGENTERHAQPPPIPVQNDPELYEKLTSSNEINKEKSDTVADIESE
PVVESTETEGT
>sp|Q9NUQ6|SPS2L_HUMAN SPATS2-like protein OS=Homo sapiens OX=9606 GN=SPATS2L PE=1 SV=2
MAELNTHVNVKEKIYAVRSVVPNKSNNEIVLVLQQFDFNVDKAVQAFVDGSAIQVLKEWN
MTGKKKNNKRKRSKSKQHQGNKDAKDKVERPEAGPLQPQPPQIQNGPMNGCEKDSSSTDS
ANEKPALIPREKKISILEEPSKALRGVTEGNRLLQQKLSLDGNPKPIHGTTERSDGLQWS
AEQPCNPSKPKAKTSPVKSNTPAAHLEIKPDELAKKRGPNIEKSVKDLQRCTVSLTRYRV
MIKEEVDSSVKKIKAAFAELHNCIIDKEVSLMAEMDKVKEEAMEILTARQKKAEELKRLT
DLASQMAEMQLAELRAEIKHFVSERKYDEELGKAARFSCDIEQLKAQIMLCGEITHPKNN
YSSRTPCSSLLPLLNAHAATSGKQSNFSRKSSTHNKPSEGKAANPKMVSSLPSTADPSHQ
TMPANKQNGSSNQRRRFNPQYHNNRLNGPAKSQGSGNEAEPLGKGNSRHEHRRQPHNGFR
PKNKGGAKNQEASLGMKTPEAPAHSEKPRRRQHAADTSEARPFRGSVGRVSQCNLCPTRI
EVSTDAAVLSVPAVTLVA
>sp|Q6AI14|SL9A4_HUMAN Sodium/hydrogen exchanger 4 OS=Homo sapiens OX=9606 GN=SLC9A4 PE=2 SV=2
MALQMFVTYSPWNCLLLLVALECSEASSDLNESANSTAQYASNAWFAAASSEPEEGISVF
ELDYDYVQIPYEVTLWILLASLAKIGFHLYHRLPGLMPESCLLILVGALVGGIIFGTDHK
SPPVMDSSIYFLYLLPPIVLEGGYFMPTRPFFENIGSILWWAVLGALINALGIGLSLYLI
CQVKAFGLGDVNLLQNLLFGSLISAVDPVAVLAVFEEARVNEQLYMMIFGEALLNDGITV
VLYNMLIAFTKMHKFEDIETVDILAGCARFIVVGLGGVLFGIVFGFISAFITRFTQNISA
IEPLIVFMFSYLSYLAAETLYLSGILAITACAVTMKKYVEENVSQTSYTTIKYFMKMLSS
VSETLIFIFMGVSTVGKNHEWNWAFICFTLAFCQIWRAISVFALFYISNQFRTFPFSIKD
QCIIFYSGVRGAGSFSLAFLLPLSLFPRKKMFVTATLVVIYFTVFIQGITVGPLVRYLDV
KKTNKKESINEELHIRLMDHLKAGIEDVCGHWSHYQVRDKFKKFDHRYLRKILIRKNLPK
SSIVSLYKKLEMKQAIEMVETGILSSTAFSIPHQAQRIQGIKRLSPEDVESIRDILTSNM
YQVRQRTLSYNKYNLKPQTSEKQAKEILIRRQNTLRESMRKGHSLPWGKPAGTKNIRYLS
YPYGNPQSAGRDTRAAGFSDDDSSDPGSPSITFSACSRIGSLQKQEAQEIIPMKSLHRGR
KAFSFGYQRNTSQEEYLGGVRRVALRPKPLFHAVDEEGESGGESEGKASLVEVRSRWTAD
HGHGRDHHRSHSPLLQKK
>sp|Q9NY99|SNTG2_HUMAN Gamma-2-syntrophin OS=Homo sapiens OX=9606 GN=SNTG2 PE=1 SV=2
MGTEGPPPPAASRGRQGCLLVPARTKTTIALLYDEESENAYDIRLKLTKEVLTIQKQDVV
CVGGSHQGRNRRTVTLRRQPVGGLGLSIKGGSEHNVPVVISKIFEDQAADQTGMLFVGDA
VLQVNGIHVENATHEEVVHLLRNAGDEVTITVEYLREAPAFLKLPLGSPGPSSDHSSGAS
SPLFDSGLHLNGNSSTTAPSSPSSPIAKDPRYEKRWLDTLSVPLSMARISRYKAGTEKLR
WNAFEVLALDGVSSGILRFYTAQDGTDWLRAVSANIRELTLQNMKMANKCCSPSDQVVHM
GWVNEKLQGADSSQTFRPKFLALKGPSFYVFSTPPVSTFDWVRAERTYHLCEVLFKVHKF
WLTEDCWLQANLYLGLQDFDFEDQRPYCFSIVAGHGKSHVFNVELGSELAMWEKSFQRAT
FMEVQRTGSRTYMCSWQGEMLCFTVDFALGFTCFESKTKNVLWRFKFSQLKGSSDDGKTR
VKLLFQNLDTKQIETKELEFQDLRAVLHCIHSFIAAKVASVDPGFMDSQSLARKYMYSS
>sp|Q07617|SPAG1_HUMAN Sperm-associated antigen 1 OS=Homo sapiens OX=9606 GN=SPAG1 PE=1 SV=3
MTTKDYPSLWGFGTTKTFKIPIEHLDFKYIEKCSDVKHLEKILCVLRSGEEGYYPELTEF
CEKHLQALAPESRALRKDKPAATAASFTAEEWEKIDGDIKSWVSEIKKEEDKMHFHETET
FPAMKDNLPPVRGSNSCLHVGKEKYSKRPTKKKTPRDYAEWDKFDVEKECLKIDEDYKEK
TVIDKSHLSKIETRIDTAGLTEKEKDFLATREKEKGNEAFNSGDYEEAVMYYTRSISALP
TVVAYNNRAQAEIKLQNWNSAFQDCEKVLELEPGNVKALLRRATTYKHQNKLREATEDLS
KVLDVEPDNDLAKKTLSEVERDLKNSEAASETQTKGKRMVIQEIENSEDEEGKSGRKHED
GGGDKKPAEPAGAARAAQPCVMGNIQKKLTGKAEGGKRPARGAPQRGQTPEAGADKRSPR
RASAAAAAGGGATGHPGGGQGAENPAGLKSQGNELFRSGQFAEAAGKYSAAIALLEPAGS
EIADDLSILYSNRAACYLKEGNCSGCIQDCNRALELHPFSMKPLLRRAMAYETLEQYGKA
YVDYKTVLQIDCGLQLANDSVNRLSRILMELDGPNWREKLSPIPAVPASVPLQAWHPAKE
MISKQAGDSSSHRQQGITDEKTFKALKEEGNQCVNDKNYKDALSKYSECLKINNKECAIY
TNRALCYLKLCQFEEAKQDCDQALQLADGNVKAFYRRALAHKGLKNYQKSLIDLNKVILL
DPSIIEAKMELEEVTRLLNLKDKTAPFNKEKERRKIEIQEVNEGKEEPGRPAGEVSMGCL
ASEKGGKSSRSPEDPEKLPIAKPNNAYEFGQIINALSTRKDKEACAHLLAITAPKDLPMF
LSNKLEGDTFLLLIQSLKNNLIEKDPSLVYQHLLYLSKAERFKMMLTLISKGQKELIEQL
FEDLSDTPNNHFTLEDIQALKRQYEL
>sp|Q96KW9|SPAC7_HUMAN Sperm acrosome-associated protein 7 OS=Homo sapiens OX=9606 GN=SPACA7 PE=1 SV=2
MAVSQGDGTLCFVLLLCCWQETELRPRTVIPGSPTEIPFSSKQEDMSELLDEILVQEILD
LNKTTPSEMPSTASTLSTPLHAGIDENYQAGGSENYHELLENLQFSPGIEVKISNDEANA
NANLHGDPSENYRGPQVSPGSEKSVSSKEKNSKNTQYENLSILDQILQNIGRSSGNIFHK
EQQRTSAQRRSQGSQ
>sp|Q8WV41|SNX33_HUMAN Sorting nexin-33 OS=Homo sapiens OX=9606 GN=SNX33 PE=1 SV=1
MALKGRALYDFHSENKEEISIQQDEDLVIFSETSLDGWLQGQNSRGETGLFPASYVEIVR
SGISTNHADYSSSPAGSPGAQVSLYNSPSVASPARSGGGSGFLSNQGSFEEDDDDDWDDW
DDGCTVVEEPRAGGLGTNGHPPLNLSYPGAYPSQHMAFRPKPPLERQDSLASAKRGSVVG
RNLNRFSCFVRSGVEAFILGDVPMMAKIAETYSIEMGPRGPQWKANPHPFACSVEDPTKQ
TKFKGIKSYISYKLTPTHAASPVYRRYKHFDWLYNRLLHKFTVISVPHLPEKQATGRFEE
DFIEKRKRRLILWMDHMTSHPVLSQYEGFQHFLSCLDDKQWKMGKRRAEKDEMVGASFLL
TFQIPTEHQDLQDVEDRVDTFKAFSKKMDDSVLQLSTVASELVRKHVGGFRKEFQKLGSA
FQAISHSFQMDPPFCSEALNSAISHTGRTYEAIGEMFAEQPKNDLFQMLDTLSLYQGLLS
NFPDIIHLQKGAFAKVKESQRMSDEGRMVQDEADGIRRRCRVVGFALQAEMNHFHQRREL
DFKHMMQNYLRQQILFYQRVGQQLEKTLRMYDNL
>sp|Q6P435|SMG1L_HUMAN Putative uncharacterized SMG1-like protein OS=Homo sapiens OX=9606 PE=5 SV=1
MSRRAPGSRLSSGGTNYSRSWNDWQPRTDSASADPGNLKYSSSRDRGGSSSYGLQPSNSA
VVSRQRHDDTRVHADIQNDEKGGYSVNGGSGENTYGRKSLGQELRVNNVTSPEFTSVQHG
SRALATKDMRKSQERSMSYCDESRLSNLLRRITREDDRD
>sp|Q99717|SMAD5_HUMAN Mothers against decapentaplegic homolog 5 OS=Homo sapiens OX=9606 GN=SMAD5 PE=1 SV=1
MTSMASLFSFTSPAVKRLLGWKQGDEEEKWAEKAVDALVKKLKKKKGAMEELEKALSSPG
QPSKCVTIPRSLDGRLQVSHRKGLPHVIYCRVWRWPDLQSHHELKPLDICEFPFGSKQKE
VCINPYHYKRVESPVLPPVLVPRHNEFNPQHSLLVQFRNLSHNEPHMPQNATFPDSFHQP
NNTPFPLSPNSPYPPSPASSTYPNSPASSGPGSPFQLPADTPPPAYMPPDDQMGQDNSQP
MDTSNNMIPQIMPSISSRDVQPVAYEEPKHWCSIVYYELNNRVGEAFHASSTSVLVDGFT
DPSNNKSRFCLGLLSNVNRNSTIENTRRHIGKGVHLYYVGGEVYAECLSDSSIFVQSRNC
NFHHGFHPTTVCKIPSSCSLKIFNNQEFAQLLAQSVNHGFEAVYELTKMCTIRMSFVKGW
GAEYHRQDVTSTPCWIEIHLHGPLQWLDKVLTQMGSPLNPISSVS
>sp|P08047|SP1_HUMAN Transcription factor Sp1 OS=Homo sapiens OX=9606 GN=SP1 PE=1 SV=3
MSDQDHSMDEMTAVVKIEKGVGGNNGGNGNGGGAFSQARSSSTGSSSSTGGGGQESQPSP
LALLAATCSRIESPNENSNNSQGPSQSGGTGELDLTATQLSQGANGWQIISSSSGATPTS
KEQSGSSTNGSNGSESSKNRTVSGGQYVVAAAPNLQNQQVLTGLPGVMPNIQYQVIPQFQ
TVDGQQLQFAATGAQVQQDGSGQIQIIPGANQQIITNRGSGGNIIAAMPNLLQQAVPLQG
LANNVLSGQTQYVTNVPVALNGNITLLPVNSVSAATLTPSSQAVTISSSGSQESGSQPVT
SGTTISSASLVSSQASSSSFFTNANSYSTTTTTSNMGIMNFTTSGSSGTNSQGQTPQRVS
GLQGSDALNIQQNQTSGGSLQAGQQKEGEQNQQTQQQQILIQPQLVQGGQALQALQAAPL
SGQTFTTQAISQETLQNLQLQAVPNSGPIIIRTPTVGPNGQVSWQTLQLQNLQVQNPQAQ
TITLAPMQGVSLGQTSSSNTTLTPIASAASIPAGTVTVNAAQLSSMPGLQTINLSALGTS
GIQVHPIQGLPLAIANAPGDHGAQLGLHGAGGDGIHDDTAGGEEGENSPDAQPQAGRRTR
REACTCPYCKDSEGRGSGDPGKKKQHICHIQGCGKVYGKTSHLRAHLRWHTGERPFMCTW
SYCGKRFTRSDELQRHKRTHTGEKKFACPECPKRFMRSDHLSKHIKTHQNKKGGPGVALS
VGTLPLDSGAGSEGSGTATPSALITTNMVAMEAICPEGIARLANSGINVMQVADLQSINI
SGNGF
>sp|Q9UNH7|SNX6_HUMAN Sorting nexin-6 OS=Homo sapiens OX=9606 GN=SNX6 PE=1 SV=1
MMEGLDDGPDFLSEEDRGLKAINVDLQSDAALQVDISDALSERDKVKFTVHTKSSLPNFK
QNEFSVVRQHEEFIWLHDSFVENEDYAGYIIPPAPPRPDFDASREKLQKLGEGEGSMTKE
EFTKMKQELEAEYLAIFKKTVAMHEVFLCRVAAHPILRRDLNFHVFLEYNQDLSVRGKNK
KEKLEDFFKNMVKSADGVIVSGVKDVDDFFEHERTFLLEYHNRVKDASAKSDRMTRSHKS
AADDYNRIGSSLYALGTQDSTDICKFFLKVSELFDKTRKIEARVSADEDLKLSDLLKYYL
RESQAAKDLLYRRSRSLVDYENANKALDKARAKNKDVLQAETSQQLCCQKFEKISESAKQ
ELIDFKTRRVAAFRKNLVELAELELKHAKGNLQLLQNCLAVLNGDT
>sp|Q15477|SKIV2_HUMAN Helicase SKI2W OS=Homo sapiens OX=9606 GN=SKIV2L PE=1 SV=3
MMETERLVLPPPDPLDLPLRAVELGCTGHWELLNLPGAPESSLPHGLPPCAPDLQQEAEQ
LFLSSPAWLPLHGVEHSARKWQRKTDPWSLLAVLGAPVPSDLQAQRHPTTGQILGYKEVL
LENTNLSATTSLSLRRPPGPASQSLWGNPTQYPFWPGGMDEPTITDLNTREEAEEEIDFE
KDLLTIPPGFKKGMDFAPKDCPTPAPGLLSLSCMLEPLDLGGGDEDENEAVGQPGGPRGD
TVSASPCSAPLARASSLEDLVLKEASTAVSTPEAPEPPSQEQWAIPVDATSPVGDFYRLI
PQPAFQWAFEPDVFQKQAILHLERHDSVFVAAHTSAGKTVVAEYAIALAQKHMTRTIYTS
PIKALSNQKFRDFRNTFGDVGLLTGDVQLHPEASCLIMTTEILRSMLYSGSDVIRDLEWV
IFDEVHYINDVERGVVWEEVLIMLPDHVSIILLSATVPNALEFADWIGRLKRRQIYVIST
VTRPVPLEHYLFTGNSSKTQGELFLLLDSRGAFHTKGYYAAVEAKKERMSKHAQTFGAKQ
PTHQGGPAQDRGVYLSLLASLRTRAQLPVVVFTFSRGRCDEQASGLTSLDLTTSSEKSEI
HLFLQRCLARLRGSDRQLPQVLHMSELLNRGLGVHHSGILPILKEIVEMLFSRGLVKVLF
ATETFAMGVNMPARTVVFDSMRKHDGSTFRDLLPGEYVQMAGRAGRRGLDPTGTVILLCK
GRVPEMADLHRMMMGKPSQLQSQFRLTYTMILNLLRVDALRVEDMMKRSFSEFPSRKDSK
AHEQALAELTKRLGALEEPDMTGQLVDLPEYYSWGEELTETQHMIQRRIMESVNGLKSLS
AGRVVVVKNQEHHNALGVILQVSSNSTSRVFTTLVLCDKPLSQDPQDRGPATAEVPYPDD
LVGFKLFLPEGPCDHTVVKLQPGDMAAITTKVLRVNGEKILEDFSKRQQPKFKKDPPLAA
VTTAVQELLRLAQAHPAGPPTLDPVNDLQLKDMSVVEGGLRARKLEELIQGAQCVHSPRF
PAQYLKLRERMQIQKEMERLRFLLSDQSLLLLPEYHQRVEVLRTLGYVDEAGTVKLAGRV
ACAMSSHELLLTELMFDNALSTLRPEEIAALLSGLVCQSPGDAGDQLPNTLKQGIERVRA
VAKRIGEVQVACGLNQTVEEFVGELNFGLVEVVYEWARGMPFSELAGLSGTPEGLVVRCI
QRLAEMCRSLRGAARLVGEPVLGAKMETAATLLRRDIVFAASLYTQ
>sp|O14512|SOCS7_HUMAN Suppressor of cytokine signaling 7 OS=Homo sapiens OX=9606 GN=SOCS7 PE=1 SV=2
MVFRNVGRPPEEEDVEAAPEPGPSELLCPRHRCALDPKALPPGLALERTWGPAAGLEAQL
AALGLGQPAGPGVKTVGGGCCPCPCPPQPPPPQPQPPAAAPQAGEDPTETSDALLVLEGL
ESEAESLETNSCSEEELSSPGRGGGGGGRLLLQPPGPELPPVPFPLQDLVPLGRLSRGEQ
QQQQQQQPPPPPPPPGPLRPLAGPSRKGSFKIRLSRLFRTKSCNGGSGGGDGTGKRPSGE
LAASAASLTDMGGSAGRELDAGRKPKLTRTQSAFSPVSFSPLFTGETVSLVDVDISQRGL
TSPHPPTPPPPPRRSLSLLDDISGTLPTSVLVAPMGSSLQSFPLPPPPPPHAPDAFPRIA
PIRAAESLHSQPPQHLQCPLYRPDSSSFAASLRELEKCGWYWGPMNWEDAEMKLKGKPDG
SFLVRDSSDPRYILSLSFRSQGITHHTRMEHYRGTFSLWCHPKFEDRCQSVVEFIKRAIM
HSKNGKFLYFLRSRVPGLPPTPVQLLYPVSRFSNVKSLQHLCRFRIRQLVRIDHIPDLPL
PKPLISYIRKFYYYDPQEEVYLSLKEAQLISKQKQEVEPST
>sp|P01242|SOM2_HUMAN Growth hormone variant OS=Homo sapiens OX=9606 GN=GH2 PE=1 SV=3
MAAGSRTSLLLAFGLLCLSWLQEGSAFPTIPLSRLFDNAMLRARRLYQLAYDTYQEFEEA
YILKEQKYSFLQNPQTSLCFSESIPTPSNRVKTQQKSNLELLRISLLLIQSWLEPVQLLR
SVFANSLVYGASDSNVYRHLKDLEEGIQTLMWRLEDGSPRTGQIFNQSYSKFDTKSHNDD
ALLKNYGLLYCFRKDMDKVETFLRIVQCRSVEGSCGF
>sp|Q495Y8|SPDE2_HUMAN Speedy protein E2 OS=Homo sapiens OX=9606 GN=SPDYE2 PE=1 SV=2
MDRTETRFRKRGQITGKITTSRQPHPQNEQSPQRSTSGYPLQEVVDDEMLGPSAPGVDPS
PPCRSLGWKRKREWSDESEEEPEKELAPEPEETWVVEMLCGLKMKLKQQRVSPILPEHHK
DFNSQLAPGVDPSPPHRSFCWKRKMEWWDESEESLEEEPRKVLAPEPEEIWVAEMLCGLK
MKLKRRRVSLVLPEHHEAFNRLLEDPVIKRFLAWDKDLRVSDKYLLAMVIAYFSRAGFPS
WQYQRIHFFLALYLANDMEEDDEDSKQNIFHFLYRKNRSRIPLLRKPWFQLGHSMNPRAR
KNRSRIPLLRKRRFQLYRSTNPRARKNRSRIPLLRKRRFQLYRSMNSRARKNRSQIVLFQ
KRRFHFFCSMSCRAWVSPEELEEIQAYDPEHWVWARDRAHLS
>sp|Q14515|SPRL1_HUMAN SPARC-like protein 1 OS=Homo sapiens OX=9606 GN=SPARCL1 PE=1 SV=2
MKTGLFFLCLLGTAAAIPTNARLLSDHSKPTAETVAPDNTAIPSLRAEAEENEKETAVST
EDDSHHKAEKSSVLKSKEESHEQSAEQGKSSSQELGLKDQEDSDGHLSVNLEYAPTEGTL
DIKEDMSEPQEKKLSENTDFLAPGVSSFTDSNQQESITKREENQEQPRNYSHHQLNRSSK
HSQGLRDQGNQEQDPNISNGEEEEEKEPGEVGTHNDNQERKTELPREHANSKQEEDNTQS
DDILEESDQPTQVSKMQEDEFDQGNQEQEDNSNAEMEEENASNVNKHIQETEWQSQEGKT
GLEAISNHKETEEKTVSEALLMEPTDDGNTTPRNHGVDDDGDDDGDDGGTDGPRHSASDD
YFIPSQAFLEAERAQSIAYHLKIEEQREKVHENENIGTTEPGEHQEAKKAENSSNEEETS
SEGNMRVHAVDSCMSFQCKRGHICKADQQGKPHCVCQDPVTCPPTKPLDQVCGTDNQTYA
SSCHLFATKCRLEGTKKGHQLQLDYFGACKSIPTCTDFEVIQFPLRMRDWLKNILMQLYE
ANSEHAGYLNEKQRNKVKKIYLDEKRLLAGDHPIDLLLRDFKKNYHMYVYPVHWQFSELD
QHPMDRVLTHSELAPLRASLVPMEHCITRFFEECDPNKDKHITLKEWGHCFGIKEEDIDE
NLLF
>sp|Q9Y651|SOX21_HUMAN Transcription factor SOX-21 OS=Homo sapiens OX=9606 GN=SOX21 PE=2 SV=1
MSKPVDHVKRPMNAFMVWSRAQRRKMAQENPKMHNSEISKRLGAEWKLLTESEKRPFIDE
AKRLRAMHMKEHPDYKYRPRRKPKTLLKKDKFAFPVPYGLGGVADAEHPALKAGAGLHAG
AGGGLVPESLLANPEKAAAAAAAAAARVFFPQSAAAAAAAAAAAAAGSPYSLLDLGSKMA
EISSSSSGLPYASSLGYPTAGAGAFHGAAAAAAAAAAAAGGHTHSHPSPGNPGYMIPCNC
SAWPSPGLQPPLAYILLPGMGKPQLDPYPAAYAAAL
>sp|Q8NFV5|SPDE1_HUMAN Speedy protein E1 OS=Homo sapiens OX=9606 GN=SPDYE1 PE=2 SV=3
MQKHYTVAWFLYSAPGVDPSPPCRSLGWKRKREWSDESEEEPEKELAPEPEETWVVETLC
GLKMKLKQQRVSPILLEHHKDFNSQLAPGVDPSPPHRSFCWKRKMEWWDKSEESEEEPRK
VLAPEPEEIWVAEMLCGLKMKLKRRRVSLVLPEHHEAFNRLLEDPVIKRFLAWDKDLRVS
DKYLLAMVIAYFSRAGFPSWQYQRLHFFLALYLANDMEEDDEDSKQNIFHFLYGKNRSRI
PLLRKRRFQLYRSMNPRARKNRSHIPLVRKRRFQLRRCMNPRARKNRSQIVLFQKRRFHF
FCSMSCRAWVSPEELEEIQAYDPEHWVWARDRARLS
>sp|Q5TFQ8|SIRBL_HUMAN Signal-regulatory protein beta-1 isoform 3 OS=Homo sapiens OX=9606 GN=SIRPB1 PE=1 SV=1
MPVPASWPHLPSPFLLMTLLLGRLTGVAGEEELQVIQPDKSISVAAGESATLHCTVTSLI
PVGPIQWFRGAGPGRELIYNQKEGHFPRVTTVSDLTKRNNMDFSIRISNITPADAGTYYC
VKFRKGSPDHVEFKSGAGTELSVRAKPSAPVVSGPAARATPQHTVSFTCESHGFSPRDIT
LKWFKNGNELSDFQTNVDPAGDSVSYSIHSTAKVVLTREDVHSQVICEVAHVTLQGDPLR
GTANLSETIRVPPTLEVTQQPVRAENQVNVTCQVRKFYPQRLQLTWLENGNVSRTETAST
LTENKDGTYNWMSWLLVNVSAHRDDVKLTCQVEHDGQPAVSKSHDLKVSAHPKEQGSNTA
PGPALASAAPLLIAFLLGPKVLLVVGVSVIYVYWKQKA
>sp|Q9Y657|SPIN1_HUMAN Spindlin-1 OS=Homo sapiens OX=9606 GN=SPIN1 PE=1 SV=3
MKTPFGKTPGQRSRADAGHAGVSANMMKKRTSHKKHRSSVGPSKPVSQPRRNIVGCRIQH
GWKEGNGPVTQWKGTVLDQVPVNPSLYLIKYDGFDCVYGLELNKDERVSALEVLPDRVAT
SRISDAHLADTMIGKAVEHMFETEDGSKDEWRGMVLARAPVMNTWFYITYEKDPVLYMYQ
LLDDYKEGDLRIMPDSNDSPPAEREPGEVVDSLVGKQVEYAKEDGSKRTGMVIHQVEAKP
SVYFIKFDDDFHIYVYDLVKTS
>sp|Q9P0Z9|SOX_HUMAN Peroxisomal sarcosine oxidase OS=Homo sapiens OX=9606 GN=PIPOX PE=1 SV=2
MAAQKDLWDAIVIGAGIQGCFTAYHLAKHRKRILLLEQFFLPHSRGSSHGQSRIIRKAYL
EDFYTRMMHECYQIWAQLEHEAGTQLHRQTGLLLLGMKENQELKTIQANLSRQRVEHQCL
SSEELKQRFPNIRLPRGEVGLLDNSGGVIYAYKALRALQDAIRQLGGIVRDGEKVVEINP
GLLVTVKTTSRSYQAKSLVITAGPWTNQLLRPLGIEMPLQTLRINVCYWREMVPGSYGVS
QAFPCFLWLGLCPHHIYGLPTGEYPGLMKVSYHHGNHADPEERDCPTARTDIGDVQILSS
FVRDHLPDLKPEPAVIESCMYTNTPDEQFILDRHPKYDNIVIGAGFSGHGFKLAPVVGKI
LYELSMKLTPSYDLAPFRISRFPSLGKAHL
>sp|Q9Y6H5|SNCAP_HUMAN Synphilin-1 OS=Homo sapiens OX=9606 GN=SNCAIP PE=1 SV=2
MEAPEYLDLDEIDFSDDISYSVTSLKTIPELCRRCDTQNEDRSVSSSSWNCGISTLITNT
QKPTGIADVYSKFRPVKRVSPLKHQPETLENNESDDQKNQKVVEYQKGGESDLGPQPQEL
GPGDGVGGPPGKSSEPSTSLGELEHYDLDMDEILDVPYIKSSQQLASFTKVTSEKRILGL
CTTINGLSGKACSTGSSESSSSNMAPFCVLSPVKSPHLRKASAVIHDQHKLSTEETEISP
PLVKCGSAYEPENQSKDFLNKTFSDPHGRKVEKTTPDCQLRAFHLQSSAAESKPEEQVSG
LNRTSSQGPEERSEYLKKVKSILNIVKEGQISLLPHLAADNLDKIHDENGNNLLHIAASQ
GHAECLQHLTSLMGEDCLNERNTEKLTPAGLAIKNGQLECVRWMVSETEAIAELSCSKDF
PSLIHYAGCYGQEKILLWLLQFMQEQGISLDEVDQDGNSAVHVASQHGYLGCIQTLVEYG
ANVTMQNHAGEKPSQSAERQGHTLCSRYLVVVETCMSLASQVVKLTKQLKEQTVERVTLQ
NQLQQFLEAQKSEGKSLPSSPSSPSSPASRKSQWKSPDADDDSVAKSKPGVQEGIQVLGS
LSASSRARPKAKDEDSDKILRQLLGKEISENVCTQEKLSLEFQDAQASSRNSKKIPLEKR
ELKLARLRQLMQRSLSESDTDSNNSEDPKTTPVRKADRPRPQPIVESVESMDSAESLHLM
IKKHTLASGGRRFPFSIKASKSLDGHSPSPTSESSEPDLESQYPGSGSIPPNQPSGDPQQ
PSPDSTAAQKVATSPKSALKSPSSKRRTSQNLKLRVTFEEPVVQMEQPSLELNGEKDKDK
GRTLQRTSTSNESGDQLKRPFGAFRSIMETLSGNQNNNNNYQAANQLKTSTLPLTSLGRK
TDAKGNPASSASKGKNKAA
>sp|Q9BQI6|SLF1_HUMAN SMC5-SMC6 complex localization factor protein 1 OS=Homo sapiens OX=9606 GN=SLF1 PE=1 SV=2
MEDGTPKHIIQMTGFKMEEKEALVKLLLKLDCTFIKSEKYKNCTHLIAERLCKSEKFLAA
CAAGKWILTKDYIIHSAKSGRWLDETTYEWGYKIEKDSRYSPQMQSAPKRWREELKRTGA
PGAFHRWKVVLLVRTDKRSDSLIRVLEAGKANVILPKSSPSGITHVIASNARIKAEKEKD
NFKAPFYPIQYLGDFLLEKEIQNDEDSQTNSVWTEHSNEETNKDFRKDAGFLEMKGALRE
TMYRTQKEMQNHEDVNVGSILIQHHKKEKFSGSSKDLKFVKMRNTFGSHTYENQKEIKKK
DEDIQRSYTLRRKRKKGKESNCKKGVEHEKIKSTLRRHIYNRDQKEMKNSIFAEYAKESK
AMAIKTDVDVVEIKNTLRKHIYRAQAVRYNCIRIDKQPVYNVEVKNAEFPRGVLNLIESL
IEGHFFKEAIEELSTLQAHYIPPVCVLHALLENVLQDNIDTFSGRYFHILSALLHLHPPW
KSPAMSRYYLELFQCPTCMKGAWSLVEVLIRSCLFNESFCHQISENIGSKVLHLTLLKFF
FNLIESEVQHLSQKLYDWSDSQNLKITGKAMLLEIFWSGSETSGLLTKPVNMLLEWTIYS
HKEKFKSNDVFKHELAYLLAGILGAAIDYWIFLGLKMGRNVMRHMSDDLGSYVSLSCDDF
SSQELEIFICSFSSSWLQMFVAEAVFKKLCLQSSGSVSSEPLSLQKMVYSYLPALGKTGV
LGSGKIQVSKKIGQRPCFDSQRTLLMLNGTKQKQVEGLPELLDLNLAKCSSSLKKLKKKS
EGELSCSKENCPSVVKKMNFHKTNLKGETALHRACINNQVEKLILLLSLPGIDINVKDNA
GWTPLHEACNYGNTVCVQEILQRCPEVDLLTQVDGVTPLHDALSNGHVEIGKLLLQHGGP
VLLQQRNAKGELPLDYVVSPQIKEELFAITKIEDTVENFHAQAEKHFHYQQLEFGSFLLS
RMLLNFCSIFDLSSEFILASKGLTHLNELLMACKSHKETTSVHTDWLLDLYAGNIKTLQK
LPHILKELPENLKVCPGVHTEALMITLEMMCRSVMEFS
>sp|Q13796|SHRM2_HUMAN Protein Shroom2 OS=Homo sapiens OX=9606 GN=SHROOM2 PE=1 SV=1
MEGAEPRARPERLAEAETRAADGGRLVEVQLSGGAPWGFTLKGGREHGEPLVITKIEEGS
KAAAVDKLLAGDEIVGINDIGLSGFRQEAICLVKGSHKTLKLVVKRRSELGWRPHSWHAT
KFSDSHPELAASPFTSTSGCPSWSGRHHASSSSHDLSSSWEQTNLQRTLDHFSSLGSVDS
LDHPSSRLSVAKSNSSIDHLGSHSKRDSAYGSFSTSSSTPDHTLSKADTSSAENILYTVG
LWEAPRQGGRQAQAAGDPQGSEEKLSCFPPRVPGDSGKGPRPEYNAEPKLAAPGRSNFGP
VWYVPDKKKAPSSPPPPPPPLRSDSFAATKSHEKAQGPVFSEAAAAQHFTALAQAQPRGD
RRPELTDRPWRSAHPGSLGKGSGGPGCPQEAHADGSWPPSKDGASSRLQASLSSSDVRFP
QSPHSGRHPPLYSDHSPLCADSLGQEPGAASFQNDSPPQVRGLSSCDQKLGSGWQGPRPC
VQGDLQAAQLWAGCWPSDTALGALESLPPPTVGQSPRHHLPQPEGPPDARETGRCYPLDK
GAEGCSAGAQEPPRASRAEKASQRLAASITWADGESSRICPQETPLLHSLTQEGKRRPES
SPEDSATRPPPFDAHVGKPTRRSDRFATTLRNEIQMHRAKLQKSRSTVALTAAGEAEDGT
GRWRAGLGGGTQEGPLAGTYKDHLKEAQARVLRATSFKRRDLDPNPGDLYPESLEHRMGD
PDTVPHFWEAGLAQPPSSTSGGPHPPRIGGRRRFTAEQKLKSYSEPEKMNEVGLTRGYSP
HQHPRTSEDTVGTFADRWKFFEETSKPVPQRPAQKQALHGIPRDKPERPRTAGRTCEGTE
PWSRTTSLGDSLNAHSAAEKAGTSDLPRRLGTFAEYQASWKEQRKPLEARSSGRCHSADD
ILDVSLDPQERPQHVHGRSRSSPSTDHYKQEASVELRRQAGDPGEPREELPSAVRAEEGQ
STPRQADAQCREGSPGSQQHPPSQKAPNPPTFSELSHCRGAPELPREGRGRAGTLPRDYR
YSEESTPADLGPRAQSPGSPLHARGQDSWPVSSALLSKRPAPQRPPPPKREPRRYRATDG
APADAPVGVLGRPFPTPSPASLDVYVARLSLSHSPSVFSSAQPQDTPKATVCERGSQHVS
GDASRPLPEALLPPKQQHLRLQTATMETSRSPSPQFAPQKLTDKPPLLIQDEDSTRIERV
MDNNTTVKMVPIKIVHSESQPEKESRQSLACPAEPPALPHGLEKDQIKTLSTSEQFYSRF
CLYTRQGAEPEAPHRAQPAEPQPLGTQVPPEKDRCTSPPGLSYMKAKEKTVEDLKSEELA
REIVGKDKSLADILDPSVKIKTTMDLMEGIFPKDEHLLEEAQQRRKLLPKIPSPRSTEER
KEEPSVPAAVSLATNSTYYSTSAPKAELLIKMKDLQEQQEHEEDSGSDLDHDLSVKKQEL
IESISRKLQVLREARESLLEDVQANTVLGAEVEAIVKGVCKPSEFDKFRMFIGDLDKVVN
LLLSLSGRLARVENALNNLDDGASPGDRQSLLEKQRVLIQQHEDAKELKENLDRRERIVF
DILANYLSEESLADYEHFVKMKSALIIEQRELEDKIHLGEEQLKCLLDSLQPERGK
>sp|Q9BUA3|SPNDC_HUMAN Spindlin interactor and repressor of chromatin-binding protein OS=Homo sapiens OX=9606 GN=SPINDOC PE=1 SV=3
MALKAEGAALDCFEVTLKCEEGEDEEEAMVVAVIPRPEPMLRVTQQEKTPPPRPSPLEAG
SDGCEEPKQQVSWEQEFLVGSSPGGSGRALCMVCGAEIRAPSADTARSHILEQHPHTLDL
SPSEKSNILEAWSEGVALLQDVRAEQPSPPNSDSGQDAHPDPDANPDAARMPAEIVVLLD
SEDNPSLPKRSRPRGLRPLELPAVPATEPGNKKPRGQRWKEPPGEEPVRKKRGRPMTKNL
DPDPEPPSPDSPTETFAAPAEVRHFTDGSFPAGFVLQLFSHTQLRGPDSKDSPKDREVAE
GGLPRAESPSPAPPPGLRGTLDLQVIRVRMEEPPAVSLLQDWSRHPQGTKRVGAGDTSDW
PTVLSESSTTVAGKPEKGNGV
>sp|Q8N801|STPG4_HUMAN Protein STPG4 OS=Homo sapiens OX=9606 GN=STPG4 PE=1 SV=2
MDQPAVATASTSIREDLVGGESFITASKPAQKTSSFEREGWWRIALTDTPIPGTYHLKTF
IEESLLNPVIATYNFKNEGRKKPPLVQRNNPVLNDLPQYMPPDFLDLLKKQVATYSFKDK
PRPSPSTLVDKDQSLQLSPGQYNVLPAPVPKYASRSCVFRSTVQRFPTTYFIPHEGPGPG
HYNVKMPPTSSVTSCFQSRVPRFLPSCSKTPGPGAYTTLRQFPKQSPTIAKMGQEHSLFF
NNNNWLLK
>sp|Q9BX79|STRA6_HUMAN Receptor for retinol uptake STRA6 OS=Homo sapiens OX=9606 GN=STRA6 PE=1 SV=1
MSSQPAGNQTSPGATEDYSYGSWYIDEPQGGEELQPEGEVPSCHTSIPPGLYHACLASLS
ILVLLLLAMLVRRRQLWPDCVRGRPGLPSPVDFLAGDRPRAVPAAVFMVLLSSLCLLLPD
EDALPFLTLASAPSQDGKTEAPRGAWKILGLFYYAALYYPLAACATAGHTAAHLLGSTLS
WAHLGVQVWQRAECPQVPKIYKYYSLLASLPLLLGLGFLSLWYPVQLVRSFSRRTGAGSK
GLQSSYSEEYLRNLLCRKKLGSSYHTSKHGFLSWARVCLRHCIYTPQPGFHLPLKLVLSA
TLTGTAIYQVALLLLVGVVPTIQKVRAGVTTDVSYLLAGFGIVLSEDKQEVVELVKHHLW
ALEVCYISALVLSCLLTFLVLMRSLVTHRTNLRALHRGAALDLSPLHRSPHPSRQAIFCW
MSFSAYQTAFICLGLLVQQIIFFLGTTALAFLVLMPVLHGRNLLLFRSLESSWPFWLTLA
LAVILQNMAAHWVFLETHDGHPQLTNRRVLYAATFLLFPLNVLVGAMVATWRVLLSALYN
AIHLGQMDLSLLPPRAATLDPGYYTYRNFLKIEVSQSHPAMTAFCSLLLQAQSLLPRTMA
APQDSLRPGEEDEGMQLLQTKDSMAKGARPGASRGRARWGLAYTLLHNPTLQVFRKTALL
GANGAQP
>sp|Q9UBS9|SUCO_HUMAN SUN domain-containing ossification factor OS=Homo sapiens OX=9606 GN=SUCO PE=1 SV=1
MKKHRRALALVSCLFLCSLVWLPSWRVCCKESSSASASSYYSQDDNCALENEDVQFQKKD
EREGPINAESLGKSGSNLPISPKEHKLKDDSIVDVQNTESKKLSPPVVETLPTVDLHEES
SNAVVDSETVENISSSSTSEITPISKLDEIEKSGTIPIAKPSETEQSETDCDVGEALDAS
APIEQPSFVSPPDSLVGQHIENVSSSHGKGKITKSEFESKVSASEQGGGDPKSALNASDN
LKNESSDYTKPGDIDPTSVASPKDPEDIPTFDEWKKKVMEVEKEKSQSMHASSNGGSHAT
KKVQKNRNNYASVECGAKILAANPEAKSTSAILIENMDLYMLNPCSTKIWFVIELCEPIQ
VKQLDIANYELFSSTPKDFLVSISDRYPTNKWIKLGTFHGRDERNVQSFPLDEQMYAKYV
KMFIKYIKVELLSHFGSEHFCPLSLIRVFGTSMVEEYEEIADSQYHSERQELFDEDYDYP
LDYNTGEDKSSKNLLGSATNAILNMVNIAANILGAKTEDLTEGNKSISENATATAAPKMP
ESTPVSTPVPSPEYVTTEVHTHDMEPSTPDTPKESPIVQLVQEEEEEASPSTVTLLGSGE
QEDESSPWFESETQIFCSELTTICCISSFSEYIYKWCSVRVALYRQRSRTALSKGKDYLV
LAQPPLLLPAESVDVSVLQPLSGELENTNIEREAETVVLGDLSSSMHQDDLVNHTVDAVE
LEPSHSQTLSQSLLLDITPEINPLPKIEVSESVEYEAGHIPSPVIPQESSVEIDNETEQK
SESFSSIEKPSITYETNKVNELMDNIIKEDVNSMQIFTKLSETIVPPINTATVPDNEDGE
AKMNIADTAKQTLISVVDSSSLPEVKEEEQSPEDALLRGLQRTATDFYAELQNSTDLGYA
NGNLVHGSNQKESVFMRLNNRIKALEVNMSLSGRYLEELSQRYRKQMEEMQKAFNKTIVK
LQNTSRIAEEQDQRQTEAIQLLQAQLTNMTQLVSNLSATVAELKREVSDRQSYLVISLVL
CVVLGLMLCMQRCRNTSQFDGDYISKLPKSNQYPSPKRCFSSYDDMNLKRRTSFPLMRSK
SLQLTGKEVDPNDLYIVEPLKFSPEKKKKRCKYKIEKIETIKPEEPLHPIANGDIKGRKP
FTNQRDFSNMGEVYHSSYKGPPSEGSSETSSQSEESYFCGISACTSLCNGQSQKTKTEKR
ALKRRRSKVQDQGKLIKTLIQTKSGSLPSLHDIIKGNKEITVGTFGVTAVSGHI
>sp|O75886|STAM2_HUMAN Signal transducing adapter molecule 2 OS=Homo sapiens OX=9606 GN=STAM2 PE=1 SV=1
MPLFTANPFEQDVEKATNEYNTTEDWSLIMDICDKVGSTPNGAKDCLKAIMKRVNHKVPH
VALQALTLLGACVANCGKIFHLEVCSRDFATEVRAVIKNKAHPKVCEKLKSLMVEWSEEF
QKDPQFSLISATIKSMKEEGITFPPAGSQTVSAAAKNGTSSNKNKEDEDIAKAIELSLQE
QKQQHTETKSLYPSSEIQLNNKVARKVRALYDFEAVEDNELTFKHGEIIIVLDDSDANWW
KGENHRGIGLFPSNFVTTNLNIETEAAAVDKLNVIDDDVEEIKKSEPEPVYIDEDKMDRA
LQVLQSIDPTDSKPDSQDLLDLEDICQQMGPMIDEKLEEIDRKHSELSELNVKVLEALEL
YNKLVNEAPVYSVYSKLHPPAHYPPASSGVPMQTYPVQSHGGNYMGQSIHQVTVAQSYSL
GPDQIGPLRSLPPNVNSSVTAQPAQTSYLSTGQDTVSNPTYMNQNSNLQSATGTTAYTQQ
MGMSVDMSSYQNTTSNLPQLAGFPVTVPAHPVAQQHTNYHQQPLL
>sp|Q9NUL3|STAU2_HUMAN Double-stranded RNA-binding protein Staufen homolog 2 OS=Homo sapiens OX=9606 GN=STAU2 PE=1 SV=2
MANPKEKTAMCLVNELARFNRVQPQYKLLNERGPAHSKMFSVQLSLGEQTWESEGSSIKK
AQQAVANKALTESTLPKPVQKPPKSNVNNNPGSITPTVELNGLAMKRGEPAIYRPLDPKP
FPNYRANYNFRGMYNQRYHCPVPKIFYVQLTVGNNEFFGEGKTRQAARHNAAMKALQALQ
NEPIPERSPQNGESGKDVDDDKDANKSEISLVFEIALKRNMPVSFEVIKESGPPHMKSFV
TRVSVGEFSAEGEGNSKKLSKKRAATTVLQELKKLPPLPVVEKPKLFFKKRPKTIVKAGP
EYGQGMNPISRLAQIQQAKKEKEPDYVLLSERGMPRRREFVMQVKVGNEVATGTGPNKKI
AKKNAAEAMLLQLGYKASTNLQDQLEKTGENKGWSGPKPGFPEPTNNTPKGILHLSPDVY
QEMEASRHKVISGTTLGYLSPKDMNQPSSSFFSISPTSNSSATIARELLMNGTSSTAEAI
GLKGSSPTPPCSPVQPSKQLEYLARIQGFQAALSALKQFSEQGLDPIDGAMNIEKGSLEK
QAKHLREKADNNQAPPGSIAQDCKKSNSAV
>sp|A0A0J9YWL9|TX13C_HUMAN Putative testis-expressed protein 13C OS=Homo sapiens OX=9606 GN=TEX13C PE=5 SV=1
MAMNFGDHASGFRHDDVIRFINNEVLRNGGSPAFYTAFRSRPWNEVEDRLRAIVADPRVP
RAIKRACTWSALALSVQVAARQQEELLYQVWWLQGHVEECQATSWALTSQLQQLRLEHEE
VATQLHLTQAALQQVLNERDGLCGRLLEVERSMQVYPMPQDFVPGPEAGQYGPVAGTLNA
EQSEAVATEAQGMPHSEAQVAAPTAVYYMPEPQSGRVQGMQPLLLMQAPHPVPFHMPSPM
GLPYSTPLPPPVVMESAAAIAPQMPPAGIYPPGLWATVGSQEETAPPWDQKCHGQDGYPE
NFQGVYHPGDNRSCNQKEGSECPQGMTSQGDSSSHSLKKDPVMQEGTAPPEFSRSHSLEK
KPVMPKEMVPLGDSNSHSLKKDPVVPKEIVPIGDSNSHSLTKNPVVHKEMVSLGDSNSHS
MKKDPVMPQKMVPLGDSNSHSLKKDPMMCQEMVPLGDSNSHSLKKDPVVAQGTAPLMYSR
RHSQKKVPMMPKEMVPLGESHSHSLKKDLVVPKELVPLGDSKSHRMKKDPVMPQKMVPLG
DSRSHSLKKDPVMPQNMIPLEDSNSHSLKKDPVMPQNMIPLEDSNSHSLKKDPMMHQEMV
PLGDSNSHSLKKDPVVPQDTAPLMFSRRHSLKKVPVMPKEMVPLGDSHSLKKDPVMPQNM
VPLEDSNSHSLKKDPVVPQGTAPLMFSRRHSLKKVPVMPKEMVPLGDSNSHSLKKDPVVP
QGTAPLMFSRRHSLKKVPVMPKEMVPLGDSHSLKKDPVMPQNMVPLEDSNSHSLKKDPVV
PQGTAPLTFSRRHSLKKVPVVPQGTASLGFSRIHSLKKELVMPEEMVPLGDSNSHSMKKD
LVMPKEMVPLGDSNSHSLKKDPVVHQEVVSLGDSNSHSLKKHPVIPQGTASLRFSKSHSQ
KEDQERPQVTPLEDSKSHGVKNSPWKHQPQGQKVKEQKRKKASESQQQKPASCSSPVNWA
CPWCNAMNFPRNKVCSKCKRVRMPVENGSVDPA
>sp|Q9UPE1|SRPK3_HUMAN SRSF protein kinase 3 OS=Homo sapiens OX=9606 GN=SRPK3 PE=1 SV=2
MSASTGGGGDSGGSGGSSSSSQASCGPESSGSELALATPVPQMLQGLLGSDDEEQEDPKD
YCKGGYHPVKIGDVFNGRYHVVRKLGWGHFSTVWLCWDIQRKRFVALKVVKSAGHYTETA
VDEIKLLKCVRDSDPSDPKRETIVQLIDDFRISGVNGVHVCMVLEVLGHQLLKWIIKSNY
QGLPVPCVKSIVRQVLHGLDYLHTKCKIIHTDIKPENILLCVGDAYIRRLAAEATEWQQA
GAPPPSRSIVSTAPQEVLQTGKLSKNKRKKMRRKRKQQKRLLEERLRDLQRLEAMEAATQ
AEDSGLRLDGGSGSTSSSGCHPGGARAGPSPASSSPAPGGGRSLSAGSQTSGFSGSLFSP
ASCSILSGSSNQRETGGLLSPSTPFGASNLLVNPLEPQNADKIKIKIADLGNACWVHKHF
TEDIQTRQYRAVEVLIGAEYGPPADIWSTACMAFELATGDYLFEPHSGEDYSRDEDHIAH
IVELLGDIPPAFALSGRYSREFFNRRGELRHIHNLKHWGLYEVLMEKYEWPLEQATQFSA
FLLPMMEYIPEKRASAADCLQHPWLNP
>sp|P0CV99|TSPY4_HUMAN Testis-specific Y-encoded protein 4 OS=Homo sapiens OX=9606 GN=TSPY4 PE=3 SV=1
MRPEGSLTYRVPERLRQGFCGVGRAAQALVCASAKEGTAFRMEAVQEGAAGVESEQAALG
EEAVLLLDDIMAEVEVVAEVEVVAEEEGLVERREEAQRAQQAVPGPGPMTPESALEELLA
VQVELEPVNAQARKAFSRQREKMERRRKPHLDRRGAVIQSVPGFWANVIANHPQMSALIT
DEDEDMLSYMVSLEVEEEKHPVHLCKIMLFFRSNPYFQNKVITKEYLVNITEYRASHSTP
IEWYPDYEVEAYRRRHHNSSLNFFNWFSDHNFAGSNKIAEILCKDLWRNPLQYYKRMKPP
EEGTETSGDSQLLS
>sp|Q16623|STX1A_HUMAN Syntaxin-1A OS=Homo sapiens OX=9606 GN=STX1A PE=1 SV=1
MKDRTQELRTAKDSDDDDDVAVTVDRDRFMDEFFEQVEEIRGFIDKIAENVEEVKRKHSA
ILASPNPDEKTKEELEELMSDIKKTANKVRSKLKSIEQSIEQEEGLNRSSADLRIRKTQH
STLSRKFVEVMSEYNATQSDYRERCKGRIQRQLEITGRTTTSEELEDMLESGNPAIFASG
IIMDSSISKQALSEIETRHSEIIKLENSIRELHDMFMDMAMLVESQGEMIDRIEYNVEHA
VDYVERAVSDTKKAVKYQSKARRKKIMIIICCVILGIVIASTVGGIFA
>sp|Q9Y5M8|SRPRB_HUMAN Signal recognition particle receptor subunit beta OS=Homo sapiens OX=9606 GN=SRPRB PE=1 SV=3
MASADSRRVADGGGAGGTFQPYLDTLRQELQQTDPTLLSVVVAVLAVLLTLVFWKLIRSR
RSSQRAVLLVGLCDSGKTLLFVRLLTGLYRDTQTSITDSCAVYRVNNNRGNSLTLIDLPG
HESLRLQFLERFKSSARAIVFVVDSAAFQREVKDVAEFLYQVLIDSMGLKNTPSFLIACN
KQDIAMAKSAKLIQQQLEKELNTLRVTRSAAPSTLDSSSTAPAQLGKKGKEFEFSQLPLK
VEFLECSAKGGRGDVGSADIQDLEKWLAKIA
>sp|Q6ZVD7|STOX1_HUMAN Storkhead-box protein 1 OS=Homo sapiens OX=9606 GN=STOX1 PE=1 SV=2
MARPVQLAPGSLALVLCRLEAQKAAGAAEEPGGRAVFRAFRRANARCFWNARLARAASRL
AFQGWLRRGVLLVRAPPACLQVLRDAWRRRALRPPRGFRIRAVGDVFPVQMNPITQSQFV
PLGEVLCCAISDMNTAQIVVTQESLLERLMKHYPGIAIPSEDILYTTLGTLIKERKIYHT
GEGYFIVTPQTYFITNTTTQENKRMLPSDESRLMPASMTYLVSMESCAESAQENAAPISH
CQSCQCFRDMHTQDVQEAPVAAEVTRKSHRGLGESVSWVQNGAVSVSAEHHICESTKPLP
YTRDKEKGKKFGFSLLWRSLSRKEKPKTEHSSFSAQFPPEEWPVRDEDDLDNIPRDVEHE
IIKRINPILTVDNLIKHTVLMQKYEEQKKYNSQGTSTDMLTIGHKYPSKEGVKKRQGLSA
KPQGQGHSRRDRHKARNQGSEFQPGSIRLEKHPKLPATQPIPRIKSPNEMVGQKPLGEIT
TVLGSHLIYKKRISNPFQGLSHRGSTISKGHKIQKTSDLKPSQTGPKEKPFQKPRSLDSS
RIFDGKAKEPYAEQPNDKMEAESIYINDPTVKPINDDFRGHLFSHPQQSMLQNDGKCCPF
MESMLRYEVYGGENEVIPEVLRKSHSHFDKLGETKQTPHSLPSRGASFSDRTPSACRLVD
NTIHQFQNLGLLDYPVGVNPLRQAARQDKDSEELLRKGFVQDAETTSLENEQLSNDDQAL
YQNEVEDDDGACSSLYLEEDDISENDDLRQMLPGHSQYSFTGGSQGNHLGKQKVIERSLT
EYNSTMERVESQVLKRNECYKPTGLHATPGESQEPNLSAESCGLNSGAQFGFNYEEEPSV
AKCVQASAPADERIFDYYSARKASFEAEVIQDTIGDTGKKPASWSQSPQNQEMRKHFPQK
FQLFNTSHMPVLAQDVQYEHSHLEGTENHSMAGDSGIDSPRTQSLGSNNSVILDGLKRRQ
NFLQNVEGTKSSQPLTSNSLLPLTPVINV
>sp|Q6UWL2|SUSD1_HUMAN Sushi domain-containing protein 1 OS=Homo sapiens OX=9606 GN=SUSD1 PE=1 SV=1
MGRGPWDAGPSRRLLPLLLLLGLARGAAGAPGPDGLDVCATCHEHATCQQREGKKICICN
YGFVGNGRTQCVDKNECQFGATLVCGNHTSCHNTPGGFYCICLEGYRATNNNKTFIPNDG
TFCTDIDECEVSGLCRHGGRCVNTHGSFECYCMDGYLPRNGPEPFHPTTDATSCTEIDCG
TPPEVPDGYIIGNYTSSLGSQVRYACREGFFSVPEDTVSSCTGLGTWESPKLHCQEINCG
NPPEMRHAILVGNHSSRLGGVARYVCQEGFESPGGKITSVCTEKGTWRESTLTCTEILTK
INDVSLFNDTCVRWQINSRRINPKISYVISIKGQRLDPMESVREETVNLTTDSRTPEVCL
ALYPGTNYTVNISTAPPRRSMPAVIGFQTAEVDLLEDDGSFNISIFNETCLKLNRRSRKV
GSEHMYQFTVLGQRWYLANFSHATSFNFTTREQVPVVCLDLYPTTDYTVNVTLLRSPKRH
SVQITIATPPAVKQTISNISGFNETCLRWRSIKTADMEEMYLFHIWGQRWYQKEFAQEMT
FNISSSSRDPEVCLDLRPGTNYNVSLRALSSELPVVISLTTQITEPPLPEVEFFTVHRGP
LPRLRLRKAKEKNGPISSYQVLVLPLALQSTFSCDSEGASSFFSNASDADGYVAAELLAK
DVPDDAMEIPIGDRLYYGEYYNAPLKRGSDYCIILRITSEWNKVRRHSCAVWAQVKDSSL
MLLQMAGVGLGSLAVVIILTFLSFSAV
>sp|Q9UGT4|SUSD2_HUMAN Sushi domain-containing protein 2 OS=Homo sapiens OX=9606 GN=SUSD2 PE=1 SV=1
MKPALLPWALLLLATALGPGPGPTADAQESCSMRCGALDGPCSCHPTCSGLGTCCLDFRD
FCLEILPYSGSMMGGKDFVVRHFKMSSPTDASVICRFKDSIQTLGHVDSSGQVHCVSPLL
YESGRIPFTVSLDNGHSFPRAGTWLAVHPNKVSMMEKSELVNETRWQYYGTANTSGNLSL
TWHVKSLPTQTITIELWGYEETGMPYSQEWTAKWSYLYPLATHIPNSGSFTFTPKPAPPS
YQRWRVGALRIIDSKNYAGQKDVQALWTNDHALAWHLSDDFREDPVAWARTQCQAWEELE
DQLPNFLEELPDCPCTLTQARADSGRFFTDYGCDMEQGSVCTYHPGAVHCVRSVQASLRY
GSGQQCCYTADGTQLLTADSSGGSTPDRGHDWGAPPFRTPPRVPSMSHWLYDVLSFYYCC
LWAPDCPRYMQRRPSNDCRNYRPPRLASAFGDPHFVTFDGTNFTFNGRGEYVLLEAALTD
LRVQARAQPGTMSNGTETRGTGLTAVAVQEGNSDVVEVRLANRTGGLEVLLNQEVLSFTE
QSWMDLKGMFLSVAAGDRVSIMLASGAGLEVSVQGPFLSVSVLLPEKFLTHTHGLLGTLN
NDPTDDFTLHSGRVLPPGTSPQELFLFGANWTVHNASSLLTYDSWFLVHNFLYQPKHDPT
FEPLFPSETTLNPSLAQEAAKLCGDDHFCNFDVAATGSLSTGTATRVAHQLHQRRMQSLQ
PVVSCGWLAPPPNGQKEGNRYLAGSTIYFHCDNGYSLAGAETSTCQADGTWSSPTPKCQP
GRSYAVLLGIIFGGLAVVAAVALVYVLLRRRKGNTHVWGAQP
>sp|Q96L08|SUSD3_HUMAN Sushi domain-containing protein 3 OS=Homo sapiens OX=9606 GN=SUSD3 PE=1 SV=1
MRWAAATLRGKARPRGRAGVTTPAPGNRTGTCAKLRLPPQATFQVLRGNGASVGTVLMFR
CPSNHQMVGSGLLTCTWKGSIAEWSSGSPVCKLVPPHETFGFKVAVIASIVSCAIILLMS
MAFLTCCLLKCVKKSKRRRSNRSAQLWSQLKDEDLETVQAAYLGLKHFNKPVSGPSQAHD
NHSFTTDHGESTSKLASVTRSVDKDPGIPRALSLSGSSSSPQAQVMVHMANPRQPLPASG
LATGMPQQPAAYALG
>sp|Q9GZT4|SRR_HUMAN Serine racemase OS=Homo sapiens OX=9606 GN=SRR PE=1 SV=1
MCAQYCISFADVEKAHINIRDSIHLTPVLTSSILNQLTGRNLFFKCELFQKTGSFKIRGA
LNAVRSLVPDALERKPKAVVTHSSGNHGQALTYAAKLEGIPAYIVVPQTAPDCKKLAIQA
YGASIVYCEPSDESRENVAKRVTEETEGIMVHPNQEPAVIAGQGTIALEVLNQVPLVDAL
VVPVGGGGMLAGIAITVKALKPSVKVYAAEPSNADDCYQSKLKGKLMPNLYPPETIADGV
KSSIGLNTWPIIRDLVDDIFTVTEDEIKCATQLVWERMKLLIEPTAGVGVAAVLSQHFQT
VSPEVKNICIVLSGGNVDLTSSITWVKQAERPASYQSVSV
>sp|Q8NFX7|STXB6_HUMAN Syntaxin-binding protein 6 OS=Homo sapiens OX=9606 GN=STXBP6 PE=1 SV=2
MSAKSAISKEIFAPLDERMLGAVQVKRRTKKKIPFLATGGQGEYLTYICLSVTNKKPTQA
SITKVKQFEGSTSFVRRSQWMLEQLRQVNGIDPNGDSAEFDLLFENAFDQWVASTASEKC
TFFQILHHTCQRYLTDRKPEFINCQSKIMGGNSILHSAADSVTSAVQKASQALNERGERL
GRAEEKTEDLKNSAQQFAETAHKLAMKHKC
>sp|Q96PV0|SYGP1_HUMAN Ras/Rap GTPase-activating protein SynGAP OS=Homo sapiens OX=9606 GN=SYNGAP1 PE=1 SV=4
MSRSRASIHRGSIPAMSYAPFRDVRGPSMHRTQYVHSPYDRPGWNPRFCIISGNQLLMLD
EDEIHPLLIRDRRSESSRNKLLRRTVSVPVEGRPHGEHEYHLGRSRRKSVPGGKQYSMEG
APAAPFRPSQGFLSRRLKSSIKRTKSQPKLDRTSSFRQILPRFRSADHDRARLMQSFKES
HSHESLLSPSSAAEALELNLDEDSIIKPVHSSILGQEFCFEVTTSSGTKCFACRSAAERD
KWIENLQRAVKPNKDNSRRVDNVLKLWIIEARELPPKKRYYCELCLDDMLYARTTSKPRS
ASGDTVFWGEHFEFNNLPAVRALRLHLYRDSDKKRKKDKAGYVGLVTVPVATLAGRHFTE
QWYPVTLPTGSGGSGGMGSGGGGGSGGGSGGKGKGGCPAVRLKARYQTMSILPMELYKEF
AEYVTNHYRMLCAVLEPALNVKGKEEVASALVHILQSTGKAKDFLSDMAMSEVDRFMERE
HLIFRENTLATKAIEEYMRLIGQKYLKDAIGEFIRALYESEENCEVDPIKCTASSLAEHQ
ANLRMCCELALCKVVNSHCVFPRELKEVFASWRLRCAERGREDIADRLISASLFLRFLCP
AIMSPSLFGLMQEYPDEQTSRTLTLIAKVIQNLANFSKFTSKEDFLGFMNEFLELEWGSM
QQFLYEISNLDTLTNSSSFEGYIDLGRELSTLHALLWEVLPQLSKEALLKLGPLPRLLND
ISTALRNPNIQRQPSRQSERPRPQPVVLRGPSAEMQGYMMRDLNSSIDLQSFMARGLNSS
MDMARLPSPTKEKPPPPPPGGGKDLFYVSRPPLARSSPAYCTSSSDITEPEQKMLSVNKS
VSMLDLQGDGPGGRLNSSSVSNLAAVGDLLHSSQASLTAALGLRPAPAGRLSQGSGSSIT
AAGMRLSQMGVTTDGVPAQQLRIPLSFQNPLFHMAADGPGPPGGHGGGGGHGPPSSHHHH
HHHHHHRGGEPPGDTFAPFHGYSKSEDLSSGVPKPPAASILHSHSYSDEFGPSGTDFTRR
QLSLQDNLQHMLSPPQITIGPQRPAPSGPGGGSGGGSGGGGGGQPPPLQRGKSQQLTVSA
AQKPRPSSGNLLQSPEPSYGPARPRQQSLSKEGSIGGSGGSGGGGGGGLKPSITKQHSQT
PSTLNPTMPASERTVAWVSNMPHLSADIESAHIEREEYKLKEYSKSMDESRLDRVKEYEE
EIHSLKERLHMSNRKLEEYERRLLSQEEQTSKILMQYQARLEQSEKRLRQQQAEKDSQIK
SIIGRLMLVEEELRRDHPAMAEPLPEPKKRLLDAQERQLPPLGPTNPRVTLAPPWNGLAP
PAPPPPPRLQITENGEFRNTADH
>sp|Q9UKP6|UR2R_HUMAN Urotensin-2 receptor OS=Homo sapiens OX=9606 GN=UTS2R PE=1 SV=1
MALTPESPSSFPGLAATGSSVPEPPGGPNATLNSSWASPTEPSSLEDLVATGTIGTLLSA
MGVVGVVGNAYTLVVTCRSLRAVASMYVYVVNLALADLLYLLSIPFIVATYVTKEWHFGD
VGCRVLFGLDFLTMHASIFTLTVMSSERYAAVLRPLDTVQRPKGYRKLLALGTWLLALLL
TLPVMLAMRLVRRGPKSLCLPAWGPRAHRAYLTLLFATSIAGPGLLIGLLYARLARAYRR
SQRASFKRARRPGARALRLVLGIVLLFWACFLPFWLWQLLAQYHQAPLAPRTARIVNYLT
TCLTYGNSCANPFLYTLLTRNYRDHLRGRVRGPGSGGGRGPVPSLQPRARFQRCSGRSLS
SCSPQPTDSLVLAPAAPARPAPEGPRAPA
>sp|Q9NUC0|SRTD4_HUMAN SERTA domain-containing protein 4 OS=Homo sapiens OX=9606 GN=SERTAD4 PE=1 SV=1
MTLVLSMNRFCEPIVSEGAAEIAGYQTLWEADSYGGPSPPGPAQAPLQGDRGAGPPLAGS
HYRGISNPITTSKITYFKRKYVEEEDFHPPLSSCSHKTISIFEERAHILYMSLEKLKFID
DPEVYLRRSVLINNLMKRIHGEIIMQNNWCFPACSFNGTSAQEWFMAQDCPYRKRPRMAK
EECEKFHACCFYQECGGHYLNLPLSVNANVGSASTAASSPSASSSSSSSSSSPPLPLPSC
SRQVDFDVGSASIYKSDGQIPANEIFVTNVRSLGVQEKAKLNDEKANDDTNRDGGPLSHE
PVGNDLAFECKGQFYDYFETGYNERNNVNESWKKSLRKKEASPPSNKLCCSKGSKI
>sp|Q13247|SRSF6_HUMAN Serine/arginine-rich splicing factor 6 OS=Homo sapiens OX=9606 GN=SRSF6 PE=1 SV=2
MPRVYIGRLSYNVREKDIQRFFSGYGRLLEVDLKNGYGFVEFEDSRDADDAVYELNGKEL
CGERVIVEHARGPRRDRDGYSYGSRSGGGGYSSRRTSGRDKYGPPVRTEYRLIVENLSSR
CSWQDLKDFMRQAGEVTYADAHKERTNEGVIEFRSYSDMKRALDKLDGTEINGRNIRLIE
DKPRTSHRRSYSGSRSRSRSRRRSRSRSRRSSRSRSRSISKSRSRSRSRSKGRSRSRSKG
RKSRSKSKSKPKSDRGSHSHSRSRSKDEYEKSRSRSRSRSPKENGKGDIKSKSRSRSQSR
SNSPLPVPPSKARSVSPPPKRATSRSRSRSRSKSRSRSRSSSRD
>sp|Q14146|URB2_HUMAN Unhealthy ribosome biogenesis protein 2 homolog OS=Homo sapiens OX=9606 GN=URB2 PE=1 SV=2
MAAVYSGISLKLKSKTTSWEDKLKLAHFAWISHQCFLPNKEQVLLDWARQSLVAFYKKKL
ELKEDIVERLWIYIDNILHSRKLQNLLKNGKTINLQISLVKIINERVAEFSLSGSQRNIC
AVLRCCQGILSTPALAVIYTAKQELMVALLSQLCWSACRQPEGAVVAQLFEVIHLALGHY
LLILQQQVNPRRAFGDVTAHLLQPCLVLRHLLSGGTWTQAGQGQLRQVLSRDIRSQIEAM
FRGGIFQPELLSSYKEGLLDQQQGDVKTGAMKNLLAPMDTVLNRLVDAGYCAASLHTSVV
ANSVALLYKLFLDSYFKEGNQLLCFQVLPRLFGCLKISHLQEEQSKALSTSDWTTELLVV
EQLLNSVANNNIYNIAADRIRHEEAQFRFYRHVAELLINHAQAPIPAWFRCLKTLISLNH
LILEPDLDDLLASAWIDAEVTEFRTKKAQEALIRTVFQTYAKLRQVPRLFEEVLGVICRP
AAEALRQPVLASGPSTVLSACLLELPPSQILDTWSLVLEKFQSLVLPYLQSDADMALKSL
SLSLLLHCIMFNMRSLDSSTPLPIVRRTQCMMERMMRELVQPLLALLPDTPGPEPELWLQ
KVSDSVLLLSYTWAQVDAMFSLNCSQYHSMSGPLIGVALEISNLPSLLPGVKTQHWKKIE
KFTAQFSSLGTYCLEQLYLQKMKRTLMQTSFRSEGAIQSLRCDAAFIIGSGRKSLNQRTT
ASWDGQVGMVSGLTYPVAHWHLIVSNLTILISYLCPDDVGYLASVLLRTLPMGKAQEVSI
DEEAYITLEKISKAFLHSPLFPEMQSLHSAFLTCVTTSCSSILCSGAQRDSGLVSQQLPW
LFEKDHMVVGHWENRFAKAGPEGIEPRGEIAQNLLSLVKSDFPIQLEGEQLESILGLLEV
ISALQLDSLLPPYHVHYFLVLLSMAVTKLGCSCSSSLALKFLTTCYQLLGYLQKGKSARS
VFKIMYGSDIFEVVLTSLFRASSRFLIEMDDPAWLEFLQVIGTFLEELMQMLIQMKLSLV
LNFRKITAFLSSSKPYTEAASSKQLENQNPQGRQLLLVSLTRLCHVLGPFLKEQKLGQEA
PAALSELLQQVVLQTGAVLQLCSVPGARGWRLPSVLISSVSTLLEADLGQHCRDGGADIS
QGSDRTLLSHVALYQGVYSQILLELPALAGHDQSFQAALQFLTLFFLAPELHPKKDSVFT
SMFHSVRRVLADPEIPVQVTQDIEPHLGALFTQMLEVGTTEDLRLVMQCILQGLDVSNMW
KADVQAVVSAVTLLRLLLNCPLSGEKASLLWRACPQIVTALTLLNREASQEQPVSLTVVG
PVLDVLAALLRQGEEAIGNPHHVSLAFSILLTVPLDHLKPLEYGSVFPRLHNVLFSILQC
HPKVMLKAIPSFLNSFNRLVFSVMREGRQKDKGSIDDLPTVLKCARLVERMYSHIAARAE
EFAVFSPFMVAQYVLEVQKVTLYPAVKSLLQEGIYLILDLCIEPDVQFLRASLQPGMRDI
FKELYNDYLKYHKAKHEGEKRYTA
>sp|Q7L3T8|SYPM_HUMAN Probable proline--tRNA ligase, mitochondrial OS=Homo sapiens OX=9606 GN=PARS2 PE=1 SV=1
MEGLLTRCRALPALATCSRQLSGYVPCRFHHCAPRRGRRLLLSRVFQPQNLREDRVLSLQ
DKSDDLTCKSQRLMLQVGLIYPASPGCYHLLPYTVRAMEKLVRVIDQEMQAIGGQKVNMP
SLSPAELWQATNRWDLMGKELLRLRDRHGKEYCLGPTHEEAITALIASQKKLSYKQLPFL
LYQVTRKFRDEPRPRFGLLRGREFYMKDMYTFDSSPEAAQQTYSLVCDAYCSLFNKLGLP
FVKVQADVGTIGGTVSHEFQLPVDIGEDRLAICPRCSFSANMETLDLSQMNCPACQGPLT
KTKGIEVGHTFYLGTKYSSIFNAQFTNVCGKPTLAEMGCYGLGVTRILAAAIEVLSTEDC
VRWPSLLAPYQACLIPPKKGSKEQAASELIGQLYDHITEAVPQLHGEVLLDDRTHLTIGN
RLKDANKFGYPFVIIAGKRALEDPAHFEVWCQNTGEVAFLTKDGVMDLLTPVQTV
>sp|Q9Y5K5|UCHL5_HUMAN Ubiquitin carboxyl-terminal hydrolase isozyme L5 OS=Homo sapiens OX=9606 GN=UCHL5 PE=1 SV=3
MTGNAGEWCLMESDPGVFTELIKGFGCRGAQVEEIWSLEPENFEKLKPVHGLIFLFKWQP
GEEPAGSVVQDSRLDTIFFAKQVINNACATQAIVSVLLNCTHQDVHLGETLSEFKEFSQS
FDAAMKGLALSNSDVIRQVHNSFARQQMFEFDTKTSAKEEDAFHFVSYVPVNGRLYELDG
LREGPIDLGACNQDDWISAVRPVIEKRIQKYSEGEIRFNLMAIVSDRKMIYEQKIAELQR
QLAEEEPMDTDQGNSMLSAIQSEVAKNQMLIEEEVQKLKRYKIENIRRKHNYLPFIMELL
KTLAEHQQLIPLVEKAKEKQNAKKAQETK
>sp|P56192|SYMC_HUMAN Methionine--tRNA ligase, cytoplasmic OS=Homo sapiens OX=9606 GN=MARS1 PE=1 SV=2
MRLFVSDGVPGCLPVLAAAGRARGRAEVLISTVGPEDCVVPFLTRPKVPVLQLDSGNYLF
STSAICRYFFLLSGWEQDDLTNQWLEWEATELQPALSAALYYLVVQGKKGEDVLGSVRRA
LTHIDHSLSRQNCPFLAGETESLADIVLWGALYPLLQDPAYLPEELSALHSWFQTLSTQE
PCQRAAETVLKQQGVLALRPYLQKQPQPSPAEGRAVTNEPEEEELATLSEEEIAMAVTAW
EKGLESLPPLRPQQNPVLPVAGERNVLITSALPYVNNVPHLGNIIGCVLSADVFARYSRL
RQWNTLYLCGTDEYGTATETKALEEGLTPQEICDKYHIIHADIYRWFNISFDIFGRTTTP
QQTKITQDIFQQLLKRGFVLQDTVEQLRCEHCARFLADRFVEGVCPFCGYEEARGDQCDK
CGKLINAVELKKPQCKVCRSCPVVQSSQHLFLDLPKLEKRLEEWLGRTLPGSDWTPNAQF
ITRSWLRDGLKPRCITRDLKWGTPVPLEGFEDKVFYVWFDATIGYLSITANYTDQWERWW
KNPEQVDLYQFMAKDNVPFHSLVFPCSALGAEDNYTLVSHLIATEYLNYEDGKFSKSRGV
GVFGDMAQDTGIPADIWRFYLLYIRPEGQDSAFSWTDLLLKNNSELLNNLGNFINRAGMF
VSKFFGGYVPEMVLTPDDQRLLAHVTLELQHYHQLLEKVRIRDALRSILTISRHGNQYIQ
VNEPWKRIKGSEADRQRAGTVTGLAVNIAALLSVMLQPYMPTVSATIQAQLQLPPPACSI
LLTNFLCTLPAGHQIGTVSPLFQKLENDQIESLRQRFGGGQAKTSPKPAVVETVTTAKPQ
QIQALMDEVTKQGNIVRELKAQKADKNEVAAEVAKLLDLKKQLAVAEGKPPEAPKGKKKK
>sp|A6NNZ2|TBB8B_HUMAN Tubulin beta 8B OS=Homo sapiens OX=9606 GN=TUBB8B PE=1 SV=1
MREIVLTQTGQCGNQIGAKFWEVISDEHAIDSAGTYHGDSHLQLERINVHHHEASGGRYV
PRAVLVDLEPGTMDSVHSGPFGQVFRPDNFISGQCGAGNNWAKGRYTEGAELTESVMDVV
RKEAESCDCLQGFQLTHSLGGGTGSGMGTLLISKIREEYPDRIINTFSILPSPKVSDTVV
EPYNATLSVHQLIENADETFCIDNEALYDICSRTLKLPTPTYGDLNHLVSATMSGVTTCL
RFPGQLNADLRKLAVNMVPFPRLHFFMPGFAPLTSRGSQQYRALTVAELTQQMFDAKNMM
AACDPRHGCYLTVAAIFRGRMPMREVDEQMFNIQDKNSSYFADWFPDNVKTAVCDIPPRG
LKMSATFIGNNAAIQELFTCVSEQFTAMFRRKAFLHWYTGEGMDEMEFTEAESNMNDLVS
EYQQYQDATAEEEEDEEYAEEEVA
>sp|P59538|T2R31_HUMAN Taste receptor type 2 member 31 OS=Homo sapiens OX=9606 GN=TAS2R31 PE=2 SV=2
MTTFIPIIFSSVVVVLFVIGNFANGFIALVNSIERVKRQKISFADQILTALAVSRVGLLW
VLLLNWYSTVFNPAFYSVEVRTTAYNVWAVTGHFSNWLATSLSIFYLLKIANFSNLIFLH
LKRRVKSVILVMLLGPLLFLACQLFVINMKEIVRTKEYEGNLTWKIKLRSAVYLSDATVT
TLGNLVPFTLTLLCFLLLICSLCKHLKKMQLHGKGSQDPSTKVHIKALQTVIFFLLLCAV
YFLSIMISVWSFGSLENKPVFMFCKAIRFSYPSIHPFILIWGNKKLKQTFLSVLRQVRYW
VKGEKPSSP
>sp|Q71U36|TBA1A_HUMAN Tubulin alpha-1A chain OS=Homo sapiens OX=9606 GN=TUBA1A PE=1 SV=1
MRECISIHVGQAGVQIGNACWELYCLEHGIQPDGQMPSDKTIGGGDDSFNTFFSETGAGK
HVPRAVFVDLEPTVIDEVRTGTYRQLFHPEQLITGKEDAANNYARGHYTIGKEIIDLVLD
RIRKLADQCTGLQGFLVFHSFGGGTGSGFTSLLMERLSVDYGKKSKLEFSIYPAPQVSTA
VVEPYNSILTTHTTLEHSDCAFMVDNEAIYDICRRNLDIERPTYTNLNRLIGQIVSSITA
SLRFDGALNVDLTEFQTNLVPYPRIHFPLATYAPVISAEKAYHEQLSVAEITNACFEPAN
QMVKCDPRHGKYMACCLLYRGDVVPKDVNAAIATIKTKRTIQFVDWCPTGFKVGINYQPP
TVVPGGDLAKVQRAVCMLSNTTAIAEAWARLDHKFDLMYAKRAFVHWYVGEGMEEGEFSE
AREDMAALEKDYEEVGVDSVEGEGEEEGEEY
>sp|P0C1Z6|TFPT_HUMAN TCF3 fusion partner OS=Homo sapiens OX=9606 GN=TFPT PE=1 SV=1
MELEQREGTMAAVGFEEFSAPPGSELALPPLFGGHILESELETEVEFVSGGLGGSGLRER
DEEEEAARGRRRRQRELNRRKYQALGRRCREIEQVNERVLNRLHQVQRITRRLQQERRFL
MRVLDSYGDDYRASQFTIVLEDEGSQGTDAPTPGNAENEPPEKETLSPPRRTPAPPEPGS
PAPGEGPSGRKRRRVPRDGRRAGNALTPELAPVQIKVEEDFGFEADEALDSSWVSRGPDK
LLPYPTLASPASD
>sp|Q96IK0|TM101_HUMAN Transmembrane protein 101 OS=Homo sapiens OX=9606 GN=TMEM101 PE=1 SV=1
MASKIGSRRWMLQLIMQLGSVLLTRCPFWGCFSQLMLYAERAEARRKPDIPVPYLYFDMG
AAVLCASFMSFGVKRRWFALGAALQLAISTYAAYIGGYVHYGDWLKVRMYSRTVAIIGGF
LVLASGAGELYRRKPRSRSLQSTGQVFLGIYLICVAYSLQHSKEDRLAYLNHLPGGELMI
QLFFVLYGILALAFLSGYYVTLAAQILAVLLPPVMLLIDGNVAYWHNTRRVEFWNQMKLL
GESVGIFGTAVILATDG
>sp|Q9NPL8|TIDC1_HUMAN Complex I assembly factor TIMMDC1, mitochondrial OS=Homo sapiens OX=9606 GN=TIMMDC1 PE=1 SV=2
MEVPPPAPRSFLCRALCLFPRVFAAEAVTADSEVLEERQKRLPYVPEPYYPESGWDRLRE
LFGKDEQQRISKDLANICKTAATAGIIGWVYGGIPAFIHAKQQYIEQSQAEIYHNRFDAV
QSAHRAATRGFIRYGWRWGWRTAVFVTIFNTVNTSLNVYRNKDALSHFVIAGAVTGSLFR
INVGLRGLVAGGIIGALLGTPVGGLLMAFQKYSGETVQERKQKDRKALHELKLEEWKGRL
QVTEHLPEKIESSLQEDEPENDAKKIEALLNLPRNPSVIDKQDKD
>sp|Q5SRD1|TI23B_HUMAN Mitochondrial import inner membrane translocase subunit Tim23B OS=Homo sapiens OX=9606 GN=TIMM23B PE=1 SV=3
MEGGGGSGDKTTGVLAGFFGAGEAGYSHADLAGVPLTGMNPLCPYLNVDPRYLVQDTDEF
ILPTGANKTWGRFELAFFTIGGCCMTGAAFGAMNGLRLGLKETQNMAWSKPGNVQILNMV
TRQGALWANTLGSLALLYSAFGVIIEKTRGAEDDLNTVAAGTMTGMLYKCTVSEMALDSP
FCVLLSGS
>sp|Q92664|TF3A_HUMAN Transcription factor IIIA OS=Homo sapiens OX=9606 GN=GTF3A PE=1 SV=3
MDPPAVVAESVSSLTIADAFIAAGESSAPTPPRPALPRRFICSFPDCSANYSKAWKLDAH
LCKHTGERPFVCDYEGCGKAFIRDYHLSRHILTHTGEKPFVCAANGCDQKFNTKSNLKKH
FERKHENQQKQYICSFEDCKKTFKKHQQLKIHQCQHTNEPLFKCTQEGCGKHFASPSKLK
RHAKAHEGYVCQKGCSFVAKTWTELLKHVRETHKEEILCEVCRKTFKRKDYLKQHMKTHA
PERDVCRCPREGCGRTYTTVFNLQSHILSFHEESRPFVCEHAGCGKTFAMKQSLTRHAVV
HDPDKKKMKLKVKKSREKRSLASHLSGYIPPKRKQGQGLSLCQNGESPNCVEDKMLSTVA
VLTLG
>sp|Q9Y6L7|TLL2_HUMAN Tolloid-like protein 2 OS=Homo sapiens OX=9606 GN=TLL2 PE=1 SV=1
MPRATALGALVSLLLLLPLPRGAGGLGERPDATADYSELDGEEGTEQQLEHYHDPCKAAV
FWGDIALDEDDLKLFHIDKARDWTKQTVGATGHSTGGLEEQASESSPDTTAMDTGTKEAG
KDGRENTTLLHSPGTLHAAAKTFSPRVRRATTSRTERIWPGGVIPYVIGGNFTGSQRAIF
KQAMRHWEKHTCVTFIERTDEESFIVFSYRTCGCCSYVGRRGGGPQAISIGKNCDKFGIV
AHELGHVVGFWHEHTRPDRDQHVTIIRENIQPGQEYNFLKMEAGEVSSLGETYDFDSIMH
YARNTFSRGVFLDTILPRQDDNGVRPTIGQRVRLSQGDIAQARKLYKCPACGETLQDTTG
NFSAPGFPNGYPSYSHCVWRISVTPGEKIVLNFTSMDLFKSRLCWYDYVEVRDGYWRKAP
LLGRFCGDKIPEPLVSTDSRLWVEFRSSSNILGKGFFAAYEATCGGDMNKDAGQIQSPNY
PDDYRPSKECVWRITVSEGFHVGLTFQAFEIERHDSCAYDYLEVRDGPTEESALIGHFCG
YEKPEDVKSSSNRLWMKFVSDGSINKAGFAANFFKEVDECSWPDHGGCEHRCVNTLGSYK
CACDPGYELAADKKMCEVACGGFITKLNGTITSPGWPKEYPTNKNCVWQVVAPAQYRISL
QFEVFELEGNDVCKYDFVEVRSGLSPDAKLHGRFCGSETPEVITSQSNNMRVEFKSDNTV
SKRGFRAHFFSDKDECAKDNGGCQHECVNTFGSYLCRCRNGYWLHENGHDCKEAGCAHKI
SSVEGTLASPNWPDKYPSRRECTWNISSTAGHRVKLTFNEFEIEQHQECAYDHLEMYDGP
DSLAPILGRFCGSKKPDPTVASGSSMFLRFYSDASVQRKGFQAVHSTECGGRLKAEVQTK
ELYSHAQFGDNNYPSEARCDWVIVAEDGYGVELTFRTFEVEEEADCGYDYMEAYDGYDSS
APRLGRFCGSGPLEEIYSAGDSLMIRFRTDDTINKKGFHARYTSTKFQDALHMKK
>sp|O43294|TGFI1_HUMAN Transforming growth factor beta-1-induced transcript 1 protein OS=Homo sapiens OX=9606 GN=TGFB1I1 PE=1 SV=2
MEDLDALLSDLETTTSHMPRSGAPKERPAEPLTPPPSYGHQPQTGSGESSGASGDKDHLY
STVCKPRSPKPAAPAAPPFSSSSGVLGTGLCELDRLLQELNATQFNITDEIMSQFPSSKV
ASGEQKEDQSEDKKRPSLPSSPSPGLPKASATSATLELDRLMASLSDFRVQNHLPASGPT
QPPVVSSTNEGSPSPPEPTGKGSLDTMLGLLQSDLSRRGVPTQAKGLCGSCNKPIAGQVV
TALGRAWHPEHFVCGGCSTALGGSSFFEKDGAPFCPECYFERFSPRCGFCNQPIRHKMVT
ALGTHWHPEHFCCVSCGEPFGDEGFHEREGRPYCRRDFLQLFAPRCQGCQGPILDNYISA
LSALWHPDCFVCRECFAPFSGGSFFEHEGRPLCENHFHARRGSLCATCGLPVTGRCVSAL
GRRFHPDHFTCTFCLRPLTKGSFQERAGKPYCQPCFLKLFG
>sp|Q5W0B7|TM236_HUMAN Transmembrane protein 236 OS=Homo sapiens OX=9606 GN=TMEM236 PE=1 SV=1
MASGRLIKFVVFELLEFAAFSIPTLVITEQFATAYQGTRARSDNTHYWLIISCSIAYVAL
VTLLIWVPVKVILHKKRYIYRKIKGWRPVLMMCVVLTTLPCLTFSIAVTEVQKSINGSAD
VLPDMLPDLPVSLVLLSLIMVDIIEKLRIYPLRGSQKSSENGHIHSTSLQHIKTVTEQVR
QSPENAASPQATNSTQVSQPSGAMTRSQESVFMGPQEPSCDSGILRMMSRRDVRAELFLW
SFLLWSDTIEMVRVAGHPNVYKSSWLYPVYIFSFISLLRITFTPQNPLLNSLSVLLQDLP
FVFVRLGLIIALGTITPVLGLCKNILVTLSYIYFNYLTRIRIFSAFEMSPF
>sp|Q6ZNB5|TRC2L_HUMAN Putative short transient receptor potential channel 2-like protein OS=Homo sapiens OX=9606 PE=5 SV=1
MAPVKISHVVSFSSQDPKYPVENLLNPDSPRRPWLGCPQDKSGQLKVELQLERAVPTGYI
DVGNCGCAFLQIDVGHSSWPLDRPFITLLPATTLMSLTDSKQGKNRSGVRMFKDGKEGKS
RKDGGGLYEKQRCSTKEDCECY
>sp|Q9NS56|TOPRS_HUMAN E3 ubiquitin-protein ligase Topors OS=Homo sapiens OX=9606 GN=TOPORS PE=1 SV=1
MGSQPPLGSPLSREEGEAPPPAPASEGRRRSRRVRLRGSCRHRPSFLGCRELAASAPARP
APASSEIMASAAKEFKMDNFSPKAGTSKLQQTVPADASPDSKCPICLDRFDNVSYLDRCL
HKFCFRCVQEWSKNKAECPLCKQPFDSIFHSVRAEDDFKEYVLRPSYNGSFVTPDRRFRY
RTTLTRERNASVYSPSGPVNRRTTTPPDSGVLFEGLGISTRPRDVEIPQFMRQIAVRRPT
TADERSLRKIQEQDIINFRRTLYRAGARVRNIEDGGRYRDISAEFFRRNPACLHRLVPWL
KRELTVLFGAHGSLVNIVQHIIMSNVTRYDLESQAFVSDLRPFLLNRTEHFIHEFISFAR
SPFNMAAFDQHANYDCPAPSYEEGSHSDSSVITISPDEAETQELDINVATVSQAPWDDET
PGPSYSSSEQVHVTMSSLLNTSDSSDEELVTGGATSQIQGVQTNDDLNNDSDDSSDNCVI
VGFVKPLAERTPELVELSSDSEDLGSYEKMETVKTQEQEQSYSSGDSDVSRCSSPHSVLG
KDEQINKGHCDSSTRIKSKKEEKRSTSLSSPRNLNSSVRGDRVYSPYNHRHRKRGRSRSS
DSRSQSRSGHDQKNHRKHHGKKRMKSKRSRSRESSRPRGRRDKKRSRTRDSSWSRRSQTL
SLSSESTSRSRSRSSDHGKRRSRSRNRDRYYLRNNYGSRYKWEYTYYSRNKDRDGYESSY
RRRTLSRAHYSRQSSSPEFRVQSFSERTNARKKNNHSERKYYYYERHRSRSLSSNRSRTA
STGTDRVRNEKPGGKRKYKTRHLEGTNEVAQPSREFASKAKDSHYQKSSSKLDGNYKNES
DTFSDSRSSDRETKHKRRKRKTRSLSVEIVYEGKATDTTKHHKKKKKKHKKKHKKHHGDN
ASRSPVVITIDSDSDKDSEVKEDTECDNSGPQDPLQNEFLAPSLEPFETKDVVTIEAEFG
VLDKECDIATLSNNLNNANKTVDNIPPLAASVEQTLDVREESTFVSDLENQPSNIVSLQT
EPSRQLPSPRTSLMSVCLGRDCDMS
>sp|Q92547|TOPB1_HUMAN DNA topoisomerase 2-binding protein 1 OS=Homo sapiens OX=9606 GN=TOPBP1 PE=1 SV=3
MSRNDKEPFFVKFLKSSDNSKCFFKALESIKEFQSEEYLQIITEEEALKIKENDRSLYIC
DPFSGVVFDHLKKLGCRIVGPQVVIFCMHHQRCVPRAEHPVYNMVMSDVTISCTSLEKEK
REEVHKYVQMMGGRVYRDLNVSVTHLIAGEVGSKKYLVAANLKKPILLPSWIKTLWEKSQ
EKKITRYTDINMEDFKCPIFLGCIICVTGLCGLDRKEVQQLTVKHGGQYMGQLKMNECTH
LIVQEPKGQKYECAKRWNVHCVTTQWFFDSIEKGFCQDESIYKTEPRPEAKTMPNSSTPT
SQINTIDSRTLSDVSNISNINASCVSESICNSLNSKLEPTLENLENLDVSAFQAPEDLLD
GCRIYLCGFSGRKLDKLRRLINSGGGVRFNQLNEDVTHVIVGDYDDELKQFWNKSAHRPH
VVGAKWLLECFSKGYMLSEEPYIHANYQPVEIPVSHKPESKAALLKKKNSSFSKKDFAPS
EKHEQADEDLLSQYENGSSTVVEAKTSEARPFNDSTHAEPLNDSTHISLQEENQSSVSHC
VPDVSTITEEGLFSQKSFLVLGFSNENESNIANIIKENAGKIMSLLSRTVADYAVVPLLG
CEVEATVGEVVTNTWLVTCIDYQTLFDPKSNPLFTPVPVMTGMTPLEDCVISFSQCAGAE
KESLTFLANLLGASVQEYFVRKSNAKKGMFASTHLILKERGGSKYEAAKKWNLPAVTIAW
LLETARTGKRADESHFLIENSTKEERSLETEITNGINLNSDTAEHPGTRLQTHRKTVVTP
LDMNRFQSKAFRAVVSQHARQVAASPAVGQPLQKEPSLHLDTPSKFLSKDKLFKPSFDVK
DALAALETPGRPSQQKRKPSTPLSEVIVKNLQLALANSSRNAVALSASPQLKEAQSEKEE
APKPLHKVVVCVSKKLSKKQSELNGIAASLGADYRWSFDETVTHFIYQGRPNDTNREYKS
VKERGVHIVSEHWLLDCAQECKHLPESLYPHTYNPKMSLDISAVQDGRLCNSRLLSAVSS
TKDDEPDPLILEENDVDNMATNNKESAPSNGSGKNDSKGVLTQTLEMRENFQKQLQEIMS
ATSIVKPQGQRTSLSRSGCNSASSTPDSTRSARSGRSRVLEALRQSRQTVPDVNTEPSQN
EQIIWDDPTAREERARLASNLQWPSCPTQYSELQVDIQNLEDSPFQKPLHDSEIAKQAVC
DPGNIRVTEAPKHPISEELETPIKDSHLIPTPQAPSIAFPLANPPVAPHPREKIITIEET
HEELKKQYIFQLSSLNPQERIDYCHLIEKLGGLVIEKQCFDPTCTHIVVGHPLRNEKYLA
SVAAGKWVLHRSYLEACRTAGHFVQEEDYEWGSSSILDVLTGINVQQRRLALAAMRWRKK
IQQRQESGIVEGAFSGWKVILHVDQSREAGFKRLLQSGGAKVLPGHSVPLFKEATHLFSD
LNKLKPDDSGVNIAEAAAQNVYCLRTEYIADYLMQESPPHVENYCLPEAISFIQNNKELG
TGLSQKRKAPTEKNKIKRPRVH
>sp|P67936|TPM4_HUMAN Tropomyosin alpha-4 chain OS=Homo sapiens OX=9606 GN=TPM4 PE=1 SV=3
MAGLNSLEAVKRKIQALQQQADEAEDRAQGLQRELDGERERREKAEGDVAALNRRIQLVE
EELDRAQERLATALQKLEEAEKAADESERGMKVIENRAMKDEEKMEIQEMQLKEAKHIAE
EADRKYEEVARKLVILEGELERAEERAEVSELKCGDLEEELKNVTNNLKSLEAASEKYSE
KEDKYEEEIKLLSDKLKEAETRAEFAERTVAKLEKTIDDLEEKLAQAKEENVGLHQTLDQ
TLNELNCI
>sp|A6NI03|TR64B_HUMAN Putative tripartite motif-containing protein 64B OS=Homo sapiens OX=9606 GN=TRIM64B PE=5 SV=3
MDSDDLQVFQNELICCICVNYFIDPVTIDCGHSFCRPCLCLCSEEGRAPMRCPSCRKTSE
KPNFNTNLVLKKLSSLARQTRPQNINSSDNICVLHEETKELFCEADKRLLCGPCSESPEH
MAHSHSPIGWAAEECREKLIKEMDYLWEINQETRNNLNQETSTFHSLKDYVSVRKRIITI
QYQKMPIFLDEEEQRHLQALEREAEELFQQLQDSQVRMTQHLERMKDMYRELWETCHMPD
VVLLQDVRNVSARTDLAQMQKPQPVNPELTSWCITGVLDMLNNFRVDSALSTEMIPCYIS
LSEDVRYVIFGDDHLSAPTDPQGVDSFAVWGAQAFTSGKHYWEVDVTLSSNWILGVCRDS
RTADANFVIDSDERFFLISSKRSNHYSLSTNSPPLIQYVQRPLGRVGVFLDYDNGSVSFF
DVSKGSLIYGFPPSSFSSPLRPFFCFGCT
>sp|A6NLI5|TR64C_HUMAN Tripartite motif-containing protein 64C OS=Homo sapiens OX=9606 GN=TRIM64C PE=3 SV=4
MDSDTLRVFQNELICCICVNYFIDPVTTDCVHSFCRPCLCLCSEEGRAPMRCPLCRKISE
KPNFNTNVALKKLASLARQTRPQNINSSDNICVLHEETKELFCEADKRLLCGPCSESPEH
MAHSHSPIGWAAEECRVQKLIKEMDYLWKINQETQNNLNQETSKFCSLVDYVSLRKVIIT
IQYQKMHIFLDEEEQRHLQALEREAKELFQQLQDSQVRMTQHLEGMKDMYRELWETYHMP
DVELLQDVGNISARTDLAQMPKPQPVNPELTSWCITGVLDMLNNFRVDNALSTEMTPCYI
SLSEDVRRVIFGDDHRSAPMDPQGVESFAVWCAQAFTSGKHYWEVDVTHSSNWILGVCRD
SRTADTNIVIDSDKTFFSISSKTSNHYSLSTNSPPLIQYVQRPLGWVGVFLDYDNGSVSF
FDVSKGSLIYGFPPSSFSSPLRPFFCFGCT
>sp|Q9Y3C4|TPRKB_HUMAN EKC/KEOPS complex subunit TPRKB OS=Homo sapiens OX=9606 GN=TPRKB PE=1 SV=1
MQLTHQLDLFPECRVTLLLFKDVKNAGDLRRKAMEGTIDGSLINPTVIVDPFQILVAANK
AVHLYKLGKMKTRTLSTEIIFNLSPNNNISEALKKFGISANDTSILIVYIEEGEKQINQE
YLISQVEGHQVSLKNLPEIMNITEVKKIYKLSSQEESIGTLLDAIICRMSTKDVL
>sp|Q6ZVM7|TM1L2_HUMAN TOM1-like protein 2 OS=Homo sapiens OX=9606 GN=TOM1L2 PE=1 SV=1
MEFLLGNPFSTPVGQCLEKATDGSLQSEDWTLNMEICDIINETEEGPKDAIRALKKRLNG
NRNYREVMLALTVLETCVKNCGHRFHILVANRDFIDSVLVKIISPKNNPPTIVQDKVLAL
IQAWADAFRSSPDLTGVVHIYEELKRKGVEFPMADLDALSPIHTPQRSVPEVDPAATMPR
SQSQQRTSAGSYSSPPPAPYSAPQAPALSVTGPITANSEQIARLRSELDVVRGNTKVMSE
MLTEMVPGQEDSSDLELLQELNRTCRAMQQRIVELISRVSNEEVTEELLHVNDDLNNVFL
RYERFERYRSGRSVQNASNGVLNEVTEDNLIDLGPGSPAVVSPMVGNTAPPSSLSSQLAG
LDLGTESVSGTLSSLQQCNPRDGFDMFAQTRGNSLAEQRKTVTYEDPQAVGGLASALDNR
KQSSEGIPVAQPSVMDDIEVWLRTDLKGDDLEEGVTSEEFDKFLEERAKAAEMVPDLPSP
PMEAPAPASNPSGRKKPERSEDALFAL
>sp|Q9NX01|TXN4B_HUMAN Thioredoxin-like protein 4B OS=Homo sapiens OX=9606 GN=TXNL4B PE=1 SV=1
MSFLLPKLTSKKEVDQAIKSTAEKVLVLRFGRDEDPVCLQLDDILSKTSSDLSKMAAIYL
VDVDQTAVYTQYFDISYIPSTVFFFNGQHMKVDYGSPDHTKFVGSFKTKQDFIDLIEVIY
RGAMRGKLIVQSPIDPKNIPKYDLLYQDI
>sp|Q3SXZ7|TTLL9_HUMAN Probable tubulin polyglutamylase TTLL9 OS=Homo sapiens OX=9606 GN=TTLL9 PE=2 SV=3
MVPSREALLGPGTTAIRCPKKLQNQNYKGHGLSKGKEREQRASIRFKTTLMNTLMDVLRH
RPGWVEVKDEGEWDFYWCDVSWLRENFDHTYMDEHVRISHFRNHYELTRKNYMVKNLKRF
RKQLEREAGKLEAAKCDFFPKTFEMPCEYHLFVEEFRKNPGITWIMKPVARSQGKGIFLF
RRLKDIVDWRKDTRSSDDQKDDIPVENYVAQRYIENPYLIGGRKFDLRVYVLVMSVFAEC
LLWSGHRRQDVHLTNVAVQKTSPDYHPKKGCKWTLQRFRQYLASKHGPEAVETLFRDIDN
IFVKSLQSVQKVIISDKHCFELYGYDILIDQDLKPWLLEVNASPSLTASSQEDYELKTCL
LEDTLHVVDMEARLTGREKRVGGFDLMWNDGPVSREEGAPDLSGMGNFVTNTHLGCVNDR
KKQLRQLFCSLQVQKKASS
>sp|Q5W5X9|TTC23_HUMAN Tetratricopeptide repeat protein 23 OS=Homo sapiens OX=9606 GN=TTC23 PE=1 SV=1
MQESQETHISNHLDEVVAAVSITHRKKFQNKLLQTALFQPPREKLHLCEEKAKSYSNSHE
YKQAVHELVRCVALTRICYGDSHWKLAEAHVNLAQGYLQLKGLSLQAKQHAEKARQILAN
SIVPPYSENTDVFKFSIELFHTMGRALLSLQKFKEAAENLTKAERLSKELLQCGRIIKEE
WIEIEARIRLSFAQVYQGQKKSKEALSHYQAALEYVEISKGETSRECVPILRELAGVEQA
LGLHDVSINHFLQAHLIILSRSPSQVEAADSAHIVAHAAVASGRHEHHDVAEQYFQESMA
HLKDSEGMGRTKFLSIQDEFCHFLQMTGQKERATSILRESLEAKVEAFGDFSPEVAETYR
LLGGADLAQGNHSGARKKLKKCLQIQTLLYGPQDKRTLATQQAMGMLSTAPKVASKPRQA
SKAKVAFCTSIPQDTLLGKARPGTTAD
>sp|P46782|RS5_HUMAN 40S ribosomal protein S5 OS=Homo sapiens OX=9606 GN=RPS5 PE=1 SV=4
MTEWETAAPAVAETPDIKLFGKWSTDDVQINDISLQDYIAVKEKYAKYLPHSAGRYAAKR
FRKAQCPIVERLTNSMMMHGRNNGKKLMTVRIVKHAFEIIHLLTGENPLQVLVNAIINSG
PREDSTRIGRAGTVRRQAVDVSPLRRVNQAIWLLCTGAREAAFRNIKTIAECLADELINA
AKGSSNSYAIKKKDELERVAKSNR
>sp|Q6PIV7|S2534_HUMAN Solute carrier family 25 member 34 OS=Homo sapiens OX=9606 GN=SLC25A34 PE=2 SV=1
METVPPAVDLVLGASACCLACVFTNPLEVVKTRLQLQGELQARGTYPRPYHGFIASVAAV
ARADGLWGLQKGLAAGLLYQGLMNGVRFYCYSLACQAGLTQQPGGTVVAGAVAGALGAFV
GSPAYLIKTQLQAQTVAAVAVGHQHNHQTVLGALETIWRQQGLLGLWQGVGGAVPRVMVG
SAAQLATFASAKAWVQKQQWLPEDSWLVALAGGMISSIAVVVVMTPFDVVSTRLYNQPVD
TAGRGQLYGGLTDCMVKIWRQEGPLALYKGLGPAYLRLGPHTILSMLFWDELRKLAGRAQ
HKGT
>sp|P19793|RXRA_HUMAN Retinoic acid receptor RXR-alpha OS=Homo sapiens OX=9606 GN=RXRA PE=1 SV=1
MDTKHFLPLDFSTQVNSSLTSPTGRGSMAAPSLHPSLGPGIGSPGQLHSPISTLSSPING
MGPPFSVISSPMGPHSMSVPTTPTLGFSTGSPQLSSPMNPVSSSEDIKPPLGLNGVLKVP
AHPSGNMASFTKHICAICGDRSSGKHYGVYSCEGCKGFFKRTVRKDLTYTCRDNKDCLID
KRQRNRCQYCRYQKCLAMGMKREAVQEERQRGKDRNENEVESTSSANEDMPVERILEAEL
AVEPKTETYVEANMGLNPSSPNDPVTNICQAADKQLFTLVEWAKRIPHFSELPLDDQVIL
LRAGWNELLIASFSHRSIAVKDGILLATGLHVHRNSAHSAGVGAIFDRVLTELVSKMRDM
QMDKTELGCLRAIVLFNPDSKGLSNPAEVEALREKVYASLEAYCKHKYPEQPGRFAKLLL
RLPALRSIGLKCLEHLFFFKLIGDTPIDTFLMEMLEAPHQMT
>sp|Q9NSC2|SALL1_HUMAN Sal-like protein 1 OS=Homo sapiens OX=9606 GN=SALL1 PE=1 SV=2
MSRRKQAKPQHFQSDPEVASLPRRDGDTEKGQPSRPTKSKDAHVCGRCCAEFFELSDLLL
HKKNCTKNQLVLIVNENPASPPETFSPSPPPDNPDEQMNDTVNKTDQVDCSDLSEHNGLD
REESMEVEAPVANKSGSGTSSGSHSSTAPSSSSSSSSSSGGGGSSSTGTSAITTSLPQLG
DLTTLGNFSVINSNVIIENLQSTKVAVAQFSQEARCGGASGGKLAVPALMEQLLALQQQQ
IHQLQLIEQIRHQILLLASQNADLPTSSSPSQGTLRTSANPLSTLSSHLSQQLAAAAGLA
QSLASQSASISGVKQLPPIQLPQSSSGNTIIPSNSGSSPNMNILAAAVTTPSSEKVASSA
GASHVSNPAVSSSSSPAFAISSLLSPASNPLLPQQASANSVFPSPLPNIGTTAEDLNSLS
ALAQQRKSKPPNVTAFEAKSTSDEAFFKHKCRFCAKVFGSDSALQIHLRSHTGERPFKCN
ICGNRFSTKGNLKVHFQRHKEKYPHIQMNPYPVPEHLDNIPTSTGIPYGMSIPPEKPVTS
WLDTKPVLPTLTTSVGLPLPPTLPSLIPFIKTEEPAPIPISHSATSPPGSVKSDSGGPES
ATRNLGGLPEEAEGSTLPPSGGKSEESGMVTNSVPTASSSVLSSPAADCGPAGSATTFTN
PLLPLMSEQFKAKFPFGGLLDSAQASETSKLQQLVENIDKKATDPNECIICHRVLSCQSA
LKMHYRTHTGERPFKCKICGRAFTTKGNLKTHYSVHRAMPPLRVQHSCPICQKKFTNAVV
LQQHIRMHMGGQIPNTPVPDSYSESMESDTGSFDEKNFDDLDNFSDENMEDCPEGSIPDT
PKSADASQDSLSSSPLPLEMSSIAALENQMKMINAGLAEQLQASLKSVENGSIEGDVLTN
DSSSVGGDMESQSAGSPAISESTSSMQALSPSNSTQEFHKSPSIEEKPQRAVPSEFANGL
SPTPVNGGALDLTSSHAEKIIKEDSLGILFPFRDRGKFKNTACDICGKTFACQSALDIHY
RSHTKERPFICTVCNRGFSTKGNLKQHMLTHQMRDLPSQLFEPSSNLGPNQNSAVIPANS
LSSLIKTEVNGFVHVSPQDSKDTPTSHVPSGPLSSSATSPVLLPALPRRTPKQHYCNTCG
KTFSSSSALQIHERTHTGEKPFACTICGRAFTTKGNLKVHMGTHMWNSTPARRGRRLSVD
GPMTFLGGNPVKFPEMFQKDLAARSGSGDPSSFWNQYAAALSNGLAMKANEISVIQNGGI
PPIPGSLGSGNSSPVSGLTGNLERLQNSEPNAPLAGLEKMASSENGTNFRFTRFVEDSKE
IVTS
>sp|Q495M3|S36A2_HUMAN Proton-coupled amino acid transporter 2 OS=Homo sapiens OX=9606 GN=SLC36A2 PE=1 SV=1
MSVTKSTEGPQGAVAIKLDLMSPPESAKKLENKDSTFLDESPSESAGLKKTKGITVFQAL
IHLVKGNMGTGILGLPLAVKNAGILMGPLSLLVMGFIACHCMHILVKCAQRFCKRLNKPF
MDYGDTVMHGLEANPNAWLQNHAHWGRHIVSFFLIITQLGFCCVYIVFLADNLKQVVEAV
NSTTNNCYSNETVILTPTMDSRLYMLSFLPFLVLLVLIRNLRILTIFSMLANISMLVSLV
IIIQYITQEIPDPSRLPLVASWKTYPLFFGTAIFSFESIGVVLPLENKMKNARHFPAILS
LGMSIVTSLYIGMAALGYLRFGDDIKASISLNLPNCWLYQSVKLLYIAGILCTYALQFYV
PAEIIIPFAISRVSTRWALPLDLSIRLVMVCLTCLLAILIPRLDLVISLVGSVSGTALAL
IIPPLLEVTTFYSEGMSPLTIFKDALISILGFVGFVVGTYQALDELLKSEDSHPFSNSTT
FVR
>sp|Q8N808|S35G3_HUMAN Solute carrier family 35 member G3 OS=Homo sapiens OX=9606 GN=SLC35G3 PE=2 SV=1
MAGSHPYFNQPDSTHPSPPSAPPSLRWYQRCQPSDATSGLLVALLGGGLPAGFVGPLSRM
AYQASNLPSLELLIWRCLFHLPIALLLKLRGDPLLGTPDIRSRAFFCALLNILSIGCAYS
AVQVVPAGNAATVRKGSSTVCSAVLTLCLESQGLSGYDWCGLLGCILGLIIIVGPGLWTL
QEGTTGVYTALGYVEAFLGGLALSLRLLVYRSLHFPPCLPTVAFLSGLVGLLGSVPGLFV
LQAPVLPSDLLSWSCVGAVGILALVSFTCVGYAVTKAHPALVCAVLHSEVVVALILQYYM
LHETVAPSDIVAAGVVLGSIAIITAQNLSCERTGRVEE
>sp|Q15413|RYR3_HUMAN Ryanodine receptor 3 OS=Homo sapiens OX=9606 GN=RYR3 PE=1 SV=3
MAEGGEGGEDEIQFLRTEDEVVLQCIATIHKEQRKFCLAAEGLGNRLCFLEPTSEAKYIP
PDLCVCNFVLEQSLSVRALQEMLANTGENGGEGAAQGGGHRTLLYGHAVLLRHSFSGMYL
TCLTTSRSQTDKLAFDVGLREHATGEACWWTIHPASKQRSEGEKVRIGDDLILVSVSSER
YLHLSVSNGNIQVDASFMQTLWNVHPTCSGSSIEEGYLLGGHVVRLFHGHDECLTIPSTD
QNDSQHRRIFYEAGGAGTRARSLWRVEPLRISWSGSNIRWGQAFRLRHLTTGHYLALTED
QGLILQDRAKSDTKSTAFSFRASKELKEKLDSSHKRDIEGMGVPEIKYGDSVCFVQHIAS
GLWVTYKAQDAKTSRLGPLKRKVILHQEGHMDDGLTLQRCQREESQAARIIRNTTALFSQ
FVSGNNRTAAPITLPIEEVLQTLQDLIAYFQPPEEEMRHEDKQNKLRSLKNRQNLFKEEG
MLALVLNCIDRLNVYNSVAHFAGIAREESGMAWKEILNLLYKLLAALIRGNRNNCAQFSN
NLDWLISKLDRLESSSGILEVLHCILTESPEALNLIAEGHIKSIISLLDKHGRNHKVLDI
LCSLCLCNGVAVRANQNLICDNLLPRRNLLLQTRLINDVTSIRPNIFLGVAEGSAQYKKW
YFELIIDQVDPFLTAEPTHLRVGWASSSGYAPYPGGGEGWGGNGVGDDLYSYGFDGLHLW
SGRIPRAVASINQHLLRSDDVVSCCLDLGVPSISFRINGQPVQGMFENFNTDGLFFPVMS
FSAGVKVRFLMGGRHGEFKFLPPSGYAPCYEALLPKEKMRLEPVKEYKRDADGIRDLLGT
TQFLSQASFIPCPVDTSQVILPPHLEKIRDRLAENIHELWGMNKIELGWTFGKIRDDNKR
QHPCLVEFSKLPETEKNYNLQMSTETLKTLLALGCHIAHVNPAAEEDLKKVKLPKNYMMS
NGYKPAPLDLSDVKLLPPQEILVDKLAENAHNVWAKDRIKQGWTYGIQQDLKNKRNPRLV
PYALLDERTKKSNRDSLREAVRTFVGYGYNIEPSDQELADSAVEKVSIDKIRFFRVERSY
AVRSGKWYFEFEVVTGGDMRVGWARPGCRPDVELGADDQAFVFEGNRGQRWHQGSGYFGR
TWQPGDVVGCMINLDDASMIFTLNGELLITNKGSELAFADYEIENGFVPICCLGLSQIGR
MNLGTDASTFKFYTMCGLQEGFEPFAVNMNRDVAMWFSKRLPTFVNVPKDHPHIEVMRID
GTMDSPPCLKVTHKTFGTQNSNADMIYCRLSMPVECHSSFSHSPCLDSEAFQKRKQMQEI
LSHTTTQCYYAIRIFAGQDPSCVWVGWVTPDYHLYSEKFDLNKNCTVTVTLGDERGRVHE
SVKRSNCYMVWGGDIVASSQRSNRSNVDLEIGCLVDLAMGMLSFSANGKELGTCYQVEPN
TKVFPAVFLQPTSTSLFQFELGKLKNAMPLSAAIFRSEEKNPVPQCPPRLDVQTIQPVLW
SRMPNSFLKVETERVSERHGWVVQCLEPLQMMALHIPEENRCVDILELCEQEDLMRFHYH
TLRLYSAVCALGNSRVAYALCSHVDLSQLFYAIDNKYLPGLLRSGFYDLLISIHLASAKE
RKLMMKNEYIIPITSTTRNIRLFPDESKRHGLPGVGLRTCLKPGFRFSTPCFVVTGEDHQ
KQSPEIPLESLRTKALSMLTEAVQCSGAHIRDPVGGSVEFQFVPVLKLIGTLLVMGVFDD
DDVRQILLLIDPSVFGEHSAGTEEGAEKEEVTQVEEKAVEAGEKAGKEAPVKGLLQTRLP
ESVKLQMCELLSYLCDCELQHRVEAIVAFGDIYVSKLQANQKFRYNELMQALNMSAALTA
RKTKEFRSPPQEQINMLLNFQLGENCPCPEEIREELYDFHEDLLLHCGVPLEEEEEEEED
TSWTGKLCALVYKIKGPPKPEKEQPTEEEERCPTTLKELISQTMICWAQEDQIQDSELVR
MMFNLLRRQYDSIGELLQALRKTYTISHTSVSDTINLLAALGQIRSLLSVRMGKEEELLM
INGLGDIMNNKVFYQHPNLMRVLGMHETVMEVMVNVLGTEKSQIAFPKMVASCCRFLCYF
CRISRQNQKAMFEHLSYLLENSSVGLASPSMRGSTPLDVAASSVMDNNELALSLEEPDLE
KVVTYLAGCGLQSCPMLLAKGYPDVGWNPIEGERYLSFLRFAVFVNSESVEENASVVVKL
LIRRPECFGPALRGEGGNGLLAAMQGAIKISENPALDLPSQGYKREVSTGDDEEEEEIVH
MGNAIMSFYSALIDLLGRCAPEMHLIQTGKGEAIRIRSILRSLVPTEDLVGIISIPLKLP
SLNKDGSVSEPDMAANFCPDHKAPMVLFLDRVYGIKDQTFLLHLLEVGFLPDLRASASLD
TVSLSTTEAALALNRYICSAVLPLLTRCAPLFAGTEHCTSLIDSTLQTIYRLSKGRSLTK
AQRDTIEECLLAICNHLRPSMLQQLLRRLVFDVPQLNEYCKMPLKLLTNHYEQCWKYYCL
PSGWGSYGLAVEEELHLTEKLFWGIFDSLSHKKYDPDLFRMALPCLSAIAGALPPDYLDT
RITATLEKQISVDADGNFDPKPINTMNFSLPEKLEYIVTKYAEHSHDKWACDKSQSGWKY
GISLDENVKTHPLIRPFKTLTEKEKEIYRWPARESLKTMLAVGWTVERTKEGEALVQQRE
NEKLRSVSQANQGNSYSPAPLDLSNVVLSRELQGMVEVVAENYHNIWAKKKKLELESKGG
GSHPLLVPYDTLTAKEKFKDREKAQDLFKFLQVNGIIVSRGMKDMELDASSMEKRFAYKF
LKKILKYVDSAQEFIAHLEAIVSSGKTEKSPRDQEIKFFAKVLLPLVDQYFTSHCLYFLS
SPLKPLSSSGYASHKEKEMVAGLFCKLAALVRHRISLFGSDSTTMVSCLHILAQTLDTRT
VMKSGSELVKAGLRAFFENAAEDLEKTSENLKLGKFTHSRTQIKGVSQNINYTTVALLPI
LTSIFEHVTQHQFGMDLLLGDVQISCYHILCSLYSLGTGKNIYVERQRPALGECLASLAA
AIPVAFLEPTLNRYNPLSVFNTKTPRERSILGMPDTVEDMCPDIPQLEGLMKEINDLAES
GARYTEMPHVIEVILPMLCNYLSYWWERGPENLPPSTGPCCTKVTSEHLSLILGNILKII
NNNLGIDEASWMKRIAVYAQPIISKARPDLLRSHFIPTLEKLKKKAVKTVQEEEQLKADG
KGDTQEAELLILDEFAVLCRDLYAFYPMLIRYVDNNRSNWLKSPDADSDQLFRMVAEVFI
LWCKSHNFKREEQNFVIQNEINNLAFLTGDSKSKMSKAMQVKSGGQDQERKKTKRRGDLY
SIQTSLIVAALKKMLPIGLNMCTPGDQELISLAKSRYSHRDTDEEVREHLRNNLHLQEKS
DDPAVKWQLNLYKDVLKSEEPFNPEKTVERVQRISAAVFHLEQVEQPLRSKKAVWHKLLS
KQRKRAVVACFRMAPLYNLPRHRSINLFLHGYQRFWIETEEYSFEEKLVQDLAKSPKVEE
EEEEETEKQPDPLHQIILYFSRNALTERSKLEDDPLYTSYSSMMAKSCQSGEDEEEDEDK
EKTFEEKEMEKQKTLYQQARLHERGAAEMVLQMISASKGEMSPMVVETLKLGIAILNGGN
AGVQQKMLDYLKEKKDAGFFQSLSGLMQSCSVLDLNAFERQNKAEGLGMVTEEGTLIVRE
RGEKVLQNDEFTRDLFRFLQLLCEGHNSDFQNFLRTQMGNTTTVNVIISTVDYLLRLQES
ISDFYWYYSGKDIIDESGQHNFSKALAVTKQIFNSLTEYIQGPCIGNQQSLAHSRLWDAV
VGFLHVFANMQMKLSQDSSQIELLKELLDLLQDMVVMLLSLLEGNVVNGTIGKQMVDTLV
ESSTNVEMILKFFDMFLKLKDLTSSDTFKEYDPDGKGIISKKEFQKAMEGQKQYTQSEID
FLLSCAEADENDMFNYVDFVDRFHEPAKDIGFNVAVLLTNLSEHMPNDSRLKCLLDPAES
VLNYFEPYLGRIEIMGGAKKIERVYFEISESSRTQWEKPQVKESKRQFIFDVVNEGGEQE
KMELFVNFCEDTIFEMQLASQISESDSADRPEEEEEDEDSSYVLEIAGEEEEDGSLEPAS
AFAMACASVKRNVTDFLKRATLKNLRKQYRNVKKMTAKELVKVLFSFFWMLFVGLFQLLF
TILGGIFQILWSTVFGGGLVEGAKNIRVTKILGDMPDPTQFGIHDDTMEAERAEVMEPGI
TTELVHFIKGEKGDTDIMSDLFGLHPKKEGSLKHGPEVGLGDLSEIIGKDEPPTLESTVQ
KKRKAQAAEMKAANEAEGKVESEKADMEDGEKEDKDKEEEQAEYLWTEVTKKKKRRCGQK
VEKPEAFTANFFKGLEIYQTKLLHYLARNFYNLRFLALFVAFAINFILLFYKVTEEPLEE
ETEDVANLWNSFNDEEEEEAMVFFVLQESTGYMAPTLRALAIIHTIISLVCVVGYYCLKV
PLVVFKREKEIARKLEFDGLYITEQPSEDDIKGQWDRLVINTPSFPNNYWDKFVKRKVIN
KYGDLYGAERIAELLGLDKNALDFSPVEETKAEAASLVSWLSSIDMKYHIWKLGVVFTDN
SFLYLAWYTTMSVLGHYNNFFFAAHLLDIAMGFKTLRTILSSVTHNGKQLVLTVGLLAVV
VYLYTVVAFNFFRKFYNKSEDDDEPDMKCDDMMTCYLFHMYVGVRAGGGIGDEIEDPAGD
PYEMYRIVFDITFFFFVIVILLAIIQGLIIDAFGELRDQQEQVREDMETKCFICGIGNDY
FDTTPHGFETHTLQEHNLANYLFFLMYLINKDETEHTGQESYVWKMYQERCWDFFPAGDC
FRKQYEDQLG
>sp|Q9BYL1|SAM10_HUMAN Sterile alpha motif domain-containing protein 10 OS=Homo sapiens OX=9606 GN=SAMD10 PE=2 SV=1
MFTELRSKLSPPRGRAGAVRAGFGERRDVDATAHFSFCRTLLEHTVSAESIPCHLPRTPG
TSLTWHDSRSQRAASSRPIKLLQQPGTDTPQGRLYSDHYGLYHTSPSLGGLTRPVVLWSQ
QDVCKWLKKHCPHNYLVYVEAFSQHAITGRALLRLNAEKLQRMGLAQEAQRQEVLQQVLR
LQVREEGRSLQLLSQASFGKMS
>sp|P58743|S26A5_HUMAN Prestin OS=Homo sapiens OX=9606 GN=SLC26A5 PE=1 SV=1
MDHAEENEILAATQRYYVERPIFSHPVLQERLHTKDKVPDSIADKLKQAFTCTPKKIRNI
IYMFLPITKWLPAYKFKEYVLGDLVSGISTGVLQLPQGLAFAMLAAVPPIFGLYSSFYPV
IMYCFLGTSRHISIGPFAVISLMIGGVAVRLVPDDIVIPGGVNATNGTEARDALRVKVAM
SVTLLSGIIQFCLGVCRFGFVAIYLTEPLVRGFTTAAAVHVFTSMLKYLFGVKTKRYSGI
FSVVYSTVAVLQNVKNLNVCSLGVGLMVFGLLLGGKEFNERFKEKLPAPIPLEFFAVVMG
TGISAGFNLKESYNVDVVGTLPLGLLPPANPDTSLFHLVYVDAIAIAIVGFSVTISMAKT
LANKHGYQVDGNQELIALGLCNSIGSLFQTFSISCSLSRSLVQEGTGGKTQLAGCLASLM
ILLVILATGFLFESLPQAVLSAIVIVNLKGMFMQFSDLPFFWRTSKIELTIWLTTFVSSL
FLGLDYGLITAVIIALLTVIYRTQSPSYKVLGKLPETDVYIDIDAYEEVKEIPGIKIFQI
NAPIYYANSDLYSNALKRKTGVNPAVIMGARRKAMRKYAKEVGNANMANATVVKADAEVD
GEDATKPEEEDGEVKYPPIVIKSTFPEEMQRFMPPGDNVHTVILDFTQVNFIDSVGVKTL
AGIVKEYGDVGIYVYLAGCSAQVVNDLTRNRFFENPALWELLFHSIHDAVLGSQLREALA
EQEASAPPSQEDLEPNATPATPEA
>sp|Q8TDM5|SACA4_HUMAN Sperm acrosome membrane-associated protein 4 OS=Homo sapiens OX=9606 GN=SPACA4 PE=1 SV=1
MVLCWLLLLVMALPPGTTGVKDCVFCELTDSMQCPGTYMHCGDDEDCFTGHGVAPGTGPV
INKGCLRATSCGLEEPVSYRGVTYSLTTNCCTGRLCNRAPSSQTVGATTSLALGLGMLLP
PRLL
>sp|Q08AI6|S38AB_HUMAN Putative sodium-coupled neutral amino acid transporter 11 OS=Homo sapiens OX=9606 GN=SLC38A11 PE=1 SV=1
MKQAGFPLGILLLFWVSYVTDFSLVLLIKGGALSGTDTYQSLVNKTFGFPGYLLLSVLQF
LYPFIAMISYNIIAGDTLSKVFQRIPGVDPENVFIGRHFIIGLSTVTFTLPLSLYRNIAK
LGKVSLISTGLTTLILGIVMARAISLGPHIPKTEDAWVFAKPNAIQAVGVMSFAFICHHN
SFLVYSSLEEPTVAKWSRLIHMSIVISVFICIFFATCGYLTFTGFTQGDLFENYCRNDDL
VTFGRFCYGVTVILTYPMECFVTREVIANVFFGGNLSSVFHIVVTVMVITVATLVSLLID
CLGIVLELNGVLCATPLIFIIPSACYLKLSEEPRTHSDKIMSCVMLPIGAVVMVFGFVMA
ITNTQDCTHGQEMFYCFPDNFSLTNTSESHVQQTTQLSTLNISIFQ
>sp|Q9NTJ5|SAC1_HUMAN Phosphatidylinositol-3-phosphatase SAC1 OS=Homo sapiens OX=9606 GN=SACM1L PE=1 SV=2
MATAAYEQLKLHITPEKFYVEACDDGADDVLTIDRVSTEVTLAVKKDVPPSAVTRPIFGI
LGTIHLVAGNYLIVITKKIKVGEFFSHVVWKATDFDVLSYKKTMLHLTDIQLQDNKTFLA
MLNHVLNVDGFYFSTTYDLTHTLQRLSNTSPEFQEMSLLERADQRFVWNGHLLRELSAQP
EVHRFALPVLHGFITMHSCSINGKYFDWILISRRSCFRAGVRYYVRGIDSEGHAANFVET
EQIVHYNGSKASFVQTRGSIPVFWSQRPNLKYKPLPQISKVANHMDGFQRHFDSQVIIYG
KQVIINLINQKGSEKPLEQTFATMVSSLGSGMMRYIAFDFHKECKNMRWDRLSILLDQVA
EMQDELSYFLVDSAGQVVANQEGVFRSNCMDCLDRTNVIQSLLARRSLQAQLQRLGVLHV
GQKLEEQDEFEKIYKNAWADNANACAKQYAGTGALKTDFTRTGKRTHLGLIMDGWNSMIR
YYKNNFSDGFRQDSIDLFLGNYSVDELESHSPLSVPRDWKFLALPIIMVVAFSMCIICLL
MAGDTWTETLAYVLFWGVASIGTFFIILYNGKDFVDAPRLVQKEKID
>sp|Q504Y0|S39AC_HUMAN Zinc transporter ZIP12 OS=Homo sapiens OX=9606 GN=SLC39A12 PE=2 SV=3
MCFRTKLSVSWVPLFLLLSRVFSTETDKPSAQDSRSRGSSGQPADLLQVLSAGDHPPHNH
SRSLIKTLLEKTGCPRRRNGMQGDCNLCFEPDALLLIAGGNFEDQLREEVVQRVSLLLLY
YIIHQEEICSSKLNMSNKEYKFYLHSLLSLRQDEDSSFLSQNETEDILAFTRQYFDTSQS
QCMETKTLQKKSGIVSSEGANESTLPQLAAMIITLSLQGVCLGQGNLPSPDYFTEYIFSS
LNRTNTLRLSELDQLLNTLWTRSTCIKNEKIHQFQRKQNNIITHDQDYSNFSSSMEKESE
DGPVSWDQTCFSARQLVEIFLQKGLSLISKEDFKQMSPGIIQQLLSCSCHLPKDQQAKLP
PTTLEKYGYSTVAVTLLTLGSMLGTALVLFHSCEENYRLILQLFVGLAVGTLSGDALLHL
IPQVLGLHKQEAPEFGHFHESKGHIWKLMGLIGGIHGFFLIEKCFILLVSPNDKQGLSLV
NGHVGHSHHLALNSELSDQAGRGKSASTIQLKSPEDSQAAEMPIGSMTASNRKCKAISLL
AIMILVGDSLHNFADGLAIGAAFSSSSESGVTTTIAILCHEIPHEMGDFAVLLSSGLSMK
TAILMNFISSLTAFMGLYIGLSVSADPCVQDWIFTVTAGMFLYLSLVEMLPEMTHVQTQR
PWMMFLLQNFGLILGWLSLLLLAIYEQNIKI
>sp|Q9Y2P4|S27A6_HUMAN Long-chain fatty acid transport protein 6 OS=Homo sapiens OX=9606 GN=SLC27A6 PE=1 SV=1
MLLSWLTVLGAGMVVLHFLQKLLFPYFWDDFWFVLKVVLIIIRLKKYEKRGELVTVLDKF
LSHAKRQPRKPFIIYEGDIYTYQDVDKRSSRVAHVFLNHSSLKKGDTVALLMSNEPDFVH
VWFGLAKLGCVVAFLNTNIRSNSLLNCIRACGPRALVVGADLLGTVEEILPSLSENISVW
GMKDSVPQGVISLKEKLSTSPDEPVPRSHHVVSLLKSTCLYIFTSGTTGLPKAAVISQLQ
VLRGSAVLWAFGCTAHDIVYITLPLYHSSAAILGISGCVELGATCVLKKKFSASQFWSDC
KKYDVTVFQYIGELCRYLCKQSKREGEKDHKVRLAIGNGIRSDVWREFLDRFGNIKVCEL
YAATESSISFMNYTGRIGAIGRTNLFYKLLSTFDLIKYDFQKDEPMRNEQGWCIHVKKGE
PGLLISRVNAKNPFFGYAGPYKHTKDKLLCDVFKKGDVYLNTGDLIVQDQDNFLYFWDRT
GDTFRWKGENVATTEVADVIGMLDFIQEANVYGVAISGYEGRAGMASIILKPNTSLDLEK
VYEQVVTFLPAYACPRFLRIQEKMEATGTFKLLKHQLVEDGFNPLKISEPLYFMDNLKKS
YVLLTRELYDQIMLGEIKL
>sp|Q96FQ6|S10AG_HUMAN Protein S100-A16 OS=Homo sapiens OX=9606 GN=S100A16 PE=1 SV=1
MSDCYTELEKAVIVLVENFYKYVSKYSLVKNKISKSSFREMLQKELNHMLSDTGNRKAAD
KLIQNLDANHDGRISFDEYWTLIGGITGPIAKLIHEQEQQSSS
>sp|Q8N8U3|RTL3_HUMAN Retrotransposon Gag-like protein 3 OS=Homo sapiens OX=9606 GN=RTL3 PE=2 SV=1
MVEDLAASYIVLKLENEIRQAQVQWLMEENAALQAQIPELQKSQAAKEYDLLRKSSEAKE
PQKLPEHMNPPAAWEAQKTPEFKEPQKPPEPQDLLPWEPPAAWELQEAPAAPESLAPPAT
RESQKPPMAHEIPTVLEGQGPANTQDATIAQEPKNSEPQDPPNIEKPQEAPEYQETAAQL
EFLELPPPQEPLEPSNAQEFLELSAAQESLEGLIVVETSAASEFPQAPIGLEATDFPLQY
TLTFSGDSQKLPEFLVQLYSYMRVRGHLYPTEAALVSFVGNCFSGRAGWWFQLLLDIQSP
LLEQCESFIPVLQDTFDNPENMKDANQCIHQLCQGEGHVATHFHLIAQELNWDESTLWIQ
FQEGLASSIQDELSHTSPATNLSDLITQCISLEEKPDPNPLGKSSSAEGDGPESPPAENQ
PMQAAINCPHISEAEWVRWHKGRLCLYCGYPGHFARDCPVKPHQALQAGNIQACQ
>sp|Q5HYW3|RTL5_HUMAN Retrotransposon Gag-like protein 5 OS=Homo sapiens OX=9606 GN=RTL5 PE=2 SV=1
MSEASGNLNSLRMANVALREELNALRGENANLGLQLGRALAEVNSLRGNVSSYIRWPVPI
VPVLAEENLEFALSEIEVIPGGELPFLCRPPPRAEPDCISDDLLINVIQDRSTPDGPADP
PLLPIPPPPALPPPASKEPPPQPPLAPLERPEIEPFSGDPVYLAEFLMQLETFIADHEVH
FPGGAERVAFLISFFTGEAKDWAISVTQEGSPLHANFPRFLDEIRKEFCGPIPPRVAKKA
IRKLKQGHCTLGSYADAFQFLAQFLSWDDCRLQNQFLKGLSEFFRKELLWSTEMADLDEL
ILECVEIERKVRVPKPIPLPGVRNIIFPFAPSPNEEESEDEEYYSEDEDQEARRHRLHSK
DQRKRMRAFQQEMKEKEEEEMKKEEEMKKKEEKEEEEEEEMKQKEEEEEIRNKNEEEGES
KDEEDEDEDGGQKPEGEPQQDPGTEETYGEVEEEPLDEAQDDDLDELMEMEPTFVHASSQ
TSGPTSGYHAENFLGASPPIIQPSRRRNQNRVPLLEGLPGTNSPFYSSPQLIRRTGRLGQ
RQVRRRPPVLFRLTPRQGGHRAARGRIRV
>sp|Q6ICC9|RTL6_HUMAN Retrotransposon Gag-like protein 6 OS=Homo sapiens OX=9606 GN=RTL6 PE=2 SV=1
MVQPQTSKAESPALAASPNAQMDDVIDTLTSLRLTNSALRREASTLRAEKANLTNMLESV
MAELTLLRTRARIPGALQITPPISSITSNGTRPMTTPPTSLPEPFSGDPGRLAGFLMQMD
RFMIFQASRFPGEAERVAFLVSRLTGEAEKWAIPHMQPDSPLRNNYQGFLAELRRTYKSP
LRHARRAQIRKTSASNRAVRERQMLCRQLASAGTGPCPVHPASNGTSPAPALPARARNL
>sp|A0AV02|S12A8_HUMAN Solute carrier family 12 member 8 OS=Homo sapiens OX=9606 GN=SLC12A8 PE=1 SV=4
MTQMSQVQELFHEAAQQDALAQPQPWWKTQLFMWEPVLFGTWDGVFTSCMINIFGVVLFL
RTGWLVGNTGVLLGMFLVSFVILVALVTVLSGIGVGERSSIGSGGVYSMISSVLGGQTGG
TIGLLYVFGQCVAGAMYITGFAESISDLLGLGNIWAVRGISVAVLLALLGINLAGVKWII
RLQLLLLFLLAVSTLDFVVGSFTHLDPEHGFIGYSPELLQNNTLPDYSPGESFFTVFGVF
FPAATGVMAGFNMGGDLREPAASIPLGSLAAVGISWFLYIIFVFLLGAICTREALRYDFL
IAEKVSLMGFLFLLGLYISSLASCMGGLYGAPRILQCIAQEKVIPALACLGQGKGPNKTP
VAAICLTSLVTMAFVFVGQVNVLAPIVTINFMLTYVAVDYSYFSLSMCSCSLTPVPEPVL
REGAEGLHCSEHLLLEKAPSYGSEGPAQRVLEGTLLEFTKDMDQLLQLTRKLESSQPRQG
EGNRTPESQKRKSKKATKQTLQDSFLLDLKSPPSFPVEISDRLPAASWEGQESCWNKQTS
KSEGTQPEGTYGEQLVPELCNQSESSGEDFFLKSRLQEQDVWRRSTSFYTHMCNPWVSLL
GAVGSLLIMFVIQWVYTLVNMGVAAIVYFYIGRASPGLHLGSASNFSFFRWMRSLLLPSC
RSLRSPQEQIILAPSLAKVDMEMTQLTQENADFATRDRYHHSSLVNREQLMPHY
>sp|Q9BY07|S4A5_HUMAN Electrogenic sodium bicarbonate cotransporter 4 OS=Homo sapiens OX=9606 GN=SLC4A5 PE=2 SV=2
MKVKEEKAGVGKLDHTNHRRRFPDQKECPPIHIGLPVPTYPQRKTDQKGHLSGLQKVHWG
LRPDQPQQELTGPGSGASSQDSSMDLISRTRSPAAEQLQDILGEEDEAPNPTLFTEMDTL
QHDGDQMEWKESARWIKFEEKVEEGGERWSKPHVSTLSLHSLFELRTCLQTGTVLLDLDS
GSLPQIIDDVIEKQIEDGLLRPELRERVSYVLLRRHRHQTKKPIHRSLADIGKSVSTTNR
SPARSPGAGPSLHHSTEDLRMRQSANYGRLCHAQSRSMNDISLTPNTDQRKNKFMKKIPK
DSEASNVLVGEVDFLDQPFIAFVRLIQSAMLGGVTEVPVPTRFLFILLGPSGRAKSYNEI
GRAIATLMVDDLFSDVAYKARNREDLIAGIDEFLDEVIVLPPGEWDPNIRIEPPKKVPSA
DKRKSVFSLAELGQMNGSVGGGGGAPGGGNGGGGGGGSGGGAGSGGAGGTSSGDDGEMPA
MHEIGEELIWTGRFFGGLCLDIKRKLPWFPSDFYDGFHIQSISAILFIYLGCITNAITFG
GLLGDATDNYQGVMESFLGTAMAGSLFCLFSGQPLIILSSTGPILIFEKLLFDFSKGNGL
DYMEFRLWIGLHSAVQCLILVATDASFIIKYITRFTEEGFSTLISFIFIYDAIKKMIGAF
KYYPINMDFKPNFITTYKCECVAPDTVNTTVFNASAPLAPDTNASLYNLLNLTALDWSLL
SKKECLSYGGRLLGNSCKFIPDLALMSFILFFGTYSMTLTLKKFKFSRYFPTKVRALVAD
FSIVFSILMFCGIDACFGLETPKLHVPSVIKPTRPDRGWFVAPFGKNPWWVYPASILPAL
LVTILIFMDQQITAVIVNRKENKLKKAAGYHLDLFWVGILMALCSFMGLPWYVAATVISI
AHIDSLKMETETSAPGEQPQFLGVREQRVTGIIVFILTGISVFLAPILKCIPLPVLYGVF
LYMGVASLNGIQMGTGGSEFKIQKKLTPFWERCKLFLMPAKHQPDHAFLRHVPLRRIHLF
TLVQILCLAVLWILKSTVAAIIFPVMILGLIIVRRLLDFIFSQHDLAWIDNILPEKEKKE
TDKKRKRKKGAHEDCDEEPQFPPPSVIKIPMESVQSDPQNGIHCIARKRSSSWSYSL
>sp|Q9Y2C5|S17A4_HUMAN Probable small intestine urate exporter OS=Homo sapiens OX=9606 GN=SLC17A4 PE=2 SV=1
MSTGPDVKATVGDISSDGNLNVAQEECSRKGFCSVRHGLALILQLCNFSIYTQQMNLSIA
IPAMVNNTAPPSQPNASTERPSTDSQGYWNETLKEFKAMAPAYDWSPEIQGIILSSLNYG
SFLAPIPSGYVAGIFGAKYVVGAGLFISSFLTLFIPLAANAGVALLIVLRIVQGIAQVMV
LTGQYSIWVKWAPPLERSQLTTIAGSGSMLGSFIVLLAGGLLCQTIGWPYVFYIFGGIGC
ACCPLWFPLIYDDPVNHPFISAGEKRYIVCSLAQQDCSPGWSLPIRAMIKSLPLWAILVS
YFCEYWLFYTIMAYTPTYISSVLQANLRDSGILSALPFVVGCICIILGGLLADFLLSRKI
LRLITIRKLFTAIGVLFPSVILVSLPWVRSSHSMTMTFLVLSSAISSFCESGALVNFLDI
APRYTGFLKGLLQVFAHIAGAISPTAAGFFISQDSEFGWRNVFLLSAAVNISGLVFYLIF
GRADVQDWAKEQTFTHL
>sp|Q96IZ7|RSRC1_HUMAN Serine/Arginine-related protein 53 OS=Homo sapiens OX=9606 GN=RSRC1 PE=1 SV=1
MGRRSSDTEEESRSKRKKKHRRRSSSSSSSDSRTYSRKKGGRKSRSKSRSWSRDLQPRSH
SYDRRRRHRSSSSSSYGSRRKRSRSRSRGRGKSYRVQRSRSKSRTRRSRSRPRLRSHSRS
SERSSHRRTRSRSRDRERRKGRDKEKREKEKDKGKDKELHNIKRGESGNIKAGLEHLPPA
EQAKARLQLVLEAAAKADEALKAKERNEEEAKRRKEEDQATLVEQVKRVKEIEAIESDSF
VQQTFRSSKEVKKSVEPSEVKQATSTSGPASAVADPPSTEKEIDPTSIPTAIKYQDDNSL
AHPNLFIEKADAEEKWFKRLIALRQERLMGSPVA
>sp|O95136|S1PR2_HUMAN Sphingosine 1-phosphate receptor 2 OS=Homo sapiens OX=9606 GN=S1PR2 PE=1 SV=2
MGSLYSEYLNPNKVQEHYNYTKETLETQETTSRQVASAFIVILCCAIVVENLLVLIAVAR
NSKFHSAMYLFLGNLAASDLLAGVAFVANTLLSGSVTLRLTPVQWFAREGSAFITLSASV
FSLLAIAIERHVAIAKVKLYGSDKSCRMLLLIGASWLISLVLGGLPILGWNCLGHLEACS
TVLPLYAKHYVLCVVTIFSIILLAIVALYVRIYCVVRSSHADMAAPQTLALLKTVTIVLG
VFIVCWLPAFSILLLDYACPVHSCPILYKAHYFFAVSTLNSLLNPVIYTWRSRDLRREVL
RPLQCWRPGVGVQGRRRGGTPGHHLLPLRSSSSLERGMHMPTSPTFLEGNTVV
>sp|O00631|SARCO_HUMAN Sarcolipin OS=Homo sapiens OX=9606 GN=SLN PE=1 SV=1
MGINTRELFLNFTIVLITVILMWLLVRSYQY
>sp|Q9BW04|SARG_HUMAN Specifically androgen-regulated gene protein OS=Homo sapiens OX=9606 GN=SARG PE=1 SV=2
MPERELWPAGTGSEPVTRVGSCDSMMSSTSTRSGSSDSSYDFLSTEEKECLLFLEETIGS
LDTEADSGLSTDESEPATTPRGFRALPITQPTPRGGPEETITQQGRTPRTVTESSSSHPP
EPQGLGLRSGSYSLPRNIHIARSQNFRKSTTQASSHNPGEPGRLAPEPEKEQVSQSSQPR
QAPASPQEAALDLDVVLIPPPEAFRDTQPEQCREASLPEGPGQQGHTPQLHTPSSSQERE
QTPSEAMSQKAKETVSTRYTQPQPPPAGLPQNARAEDAPLSSGEDPNSRLAPLTTPKPRK
LPPNIVLKSSRSSFHSDPQHWLSRHTEAAPGDSGLISCSLQEQRKARKEALEKLGLPQDQ
DEPGLHLSKPTSSIRPKETRAQHLSPAPGLAQPAAPAQASAAIPAAGKALAQAPAPAPGP
AQGPLPMKSPAPGNVAASKSMPISIPKAPRANSALTPPKPESGLTLQESNTPGLRQMNFK
SNTLERSGVGLSSYLSTEKDASPKTSTSLGKGSFLDKISPSVLRNSRPRPASLGTGKDFA
GIQVGKLADLEQEQSSKRLSYQGQSRDKLPRPPCVSVKISPKGVPNEHRREALKKLGLLK
E
>sp|Q96N87|S6A18_HUMAN Inactive sodium-dependent neutral amino acid transporter B(0)AT3 OS=Homo sapiens OX=9606 GN=SLC6A18 PE=2 SV=2
MAHAPEPDPAACDLGDERPKWDNKAQYLLSCTGFAVGLGNIWRFPYLCQTYGGGAFLIPY
VIALVFEGIPIFHVELAIGQRLRKGSVGVWTAISPYLSGVGLGCVTLSFLISLYYNTIVA
WVLWYLLNSFQHPLPWSSCPPDLNRTGFVEECQGSSAVSYFWYRQTLNITADINDSGSIQ
WWLLICLAASWAVVYMCVIRGIETTGKVIYFTALFPYLVLTIFLIRGLTLPGATKGLIYL
FTPNMHILQNPRVWLDAATQIFFSLSLAFGGHIAFASYNSPRNDCQKDAVVIALVNRMTS
LYASIAVFSVLGFKATNDYEHCLDRNILSLINDFDFPEQSISRDDYPAVLMHLNATWPKR
VAQLPLKACLLEDFLDKSASGPGLAFVVFTETDLHMPGAPVWAMLFFGMLFTLGLSTMFG
TVEAVITPLLDVGVLPRWVPKEALTGLVCLVCFLSATCFTLQSGNYWLEIFDNFAASPNL
LMLAFLEVVGVVYVYGMKRFCDDIAWMTGRRPSPYWRLTWRVVSPLLLTIFVAYIILLFW
KPLRYKAWNPKYELFPSRQEKLYPGWARAACVLLSLLPVLWVPVAALAQLLTRRRRTWRD
RDARPDTDMRPDTDTRPDTDMRPDTDMR
>sp|Q8IVG5|SAM9L_HUMAN Sterile alpha motif domain-containing protein 9-like OS=Homo sapiens OX=9606 GN=SAMD9L PE=1 SV=2
MSKQVSLPEMIKDWTKEHVKKWVNEDLKINEQYGQILLSEEVTGLVLQELTEKDLVEMGL
PWGPALLIKRSYNKLNSKSPESDNHDPGQLDNSKPSKTEHQKNPKHTKKEEENSMSSNID
YDPREIRDIKQEESILMKENVLDEVANAKHKKKGKLKPEQLTCMPYPFDQFHDSHRYIEH
YTLQPETGALNLIDPIHEFKALTNTETATEVDIKMKFSNEVFRFASACMNSRTNGTIHFG
VKDKPHGEIVGVKITSKAAFIDHFNVMIKKYFEESEINEAKKCIREPRFVEVLLQNNTPS
DRFVIEVDTIPKHSICNDKYFYIQMQICKDKIWKQNQNLSLFVREGASSRDILANSKQRD
VDFKAFLQNLKSLVASRKEAEEEYGMKAMKKESEGLKLVKLLIGNRDSLDNSYYDWYILV
TNKCHPNQIKHLDFLKEIKWFAVLEFDPESMINGVVKAYKESRVANLHFPNQYEDKTTNM
WEKISTLNLYQQPSWIFCNGRSDLKSETYKPLEPHLWQRERASEVRKLILFLTDENIMTR
GKFLVVFLLLSSVESPGDPLIETFWAFYQALKGMENMLCISVNSHIYQRWKDLLQTRMKM
EDELTNHSISTLNIELVNSTILKLKSVTRSSRRFLPARGSSSVILEKKKEDVLTALEILC
ENECTETDIEKDKSKFLEFKKSKEEHFYRGGKVSWWNFYFSSENYSSDFVKRDSYEKLKD
LIHCWAESPKPIFAKIINLYHHPGCGGTTLAMHVLWDLKKNFRCAVLKNKTTDFAEIAEQ
VINLVTYRAKSHQDYIPVLLLVDDFEEQENVYFLQNAIHSVLAEKDLRYEKTLVIILNCM
RSRNPDESAKLADSIALNYQLSSKEQRAFGAKLKEIEKQHKNCENFYSFMIMKSNFDETY
IENVVRNILKGQDVDSKEAQLISFLALLSSYVTDSTISVSQCEIFLGIIYTSTPWEPESL
EDKMGTYSTLLIKTEVAEYGRYTGVRIIHPLIALYCLKELERSYHLDKCQIALNILEENL
FYDSGIGRDKFQHDVQTLLLTRQRKVYGDETDTLFSPLMEALQNKDIEKVLSAGSRRFPQ
NAFICQALARHFYIKEKDFNTALDWARQAKMKAPKNSYISDTLGQVYKSEIKWWLDGNKN
CRSITVNDLTHLLEAAEKASRAFKESQRQTDSKNYETENWSPQKSQRRYDMYNTACFLGE
IEVGLYTIQILQLTPFFHKENELSKKHMVQFLSGKWTIPPDPRNECYLALSKFTSHLKNL
QSDLKRCFDFFIDYMVLLKMRYTQKEIAEIMLSKKVSRCFRKYTELFCHLDPCLLQSKES
QLLQEENCRKKLEALRADRFAGLLEYLNPNYKDATTMESIVNEYAFLLQQNSKKPMTNEK
QNSILANIILSCLKPNSKLIQPLTTLKKQLREVLQFVGLSHQYPGPYFLACLLFWPENQE
LDQDSKLIEKYVSSLNRSFRGQYKRMCRSKQASTLFYLGKRKGLNSIVHKAKIEQYFDKA
QNTNSLWHSGDVWKKNEVKDLLRRLTGQAEGKLISVEYGTEEKIKIPVISVYSGPLRSGR
NIERVSFYLGFSIEGPLAYDIEVI
>sp|Q96CM3|RUSD4_HUMAN Mitochondrial RNA pseudouridine synthase RPUSD4 OS=Homo sapiens OX=9606 GN=RPUSD4 PE=1 SV=1
MAAPRWSASGPWIRGNGQGCGSLFTLVSKPFCAAAAASTAINAQRLAEKLRAQKREQDTK
KEPVSTNAVQRRVQEIVRFTRQLQRVHPNVLAKALTRGILHQDKNLVVINKPYGLPVHGG
PGVQLCITDVLPILAKMLHGHKAEPLHLCHRLDKETTGVMVLAWDKDMAHQVQELFRTRQ
VVKKYWAITVHVPMPSAGVVDIPIVEKEAQGQQQHHKMTLSPSYRMDDGKMVKVRRSRNA
QVAVTQYQVLSSTLSSALVELQPITGIKHQLRVHLSFGLDCPILGDHKYSDWNRLAPQKL
SVGTLKKLGLEQSKARYIPLHLHARQLILPALGSGKEELNLVCKLPRFFVHSLHRLRLEM
PNEDQNENNEAKCLGAQ
>sp|Q8N2Y8|RUSC2_HUMAN Iporin OS=Homo sapiens OX=9606 GN=RUSC2 PE=1 SV=3
MDSPPKLTGETLIVHHIPLVHCQVPDRQCCGGAGGGGGSTRPNPFCPPELGITQPDQDLG
QADSLLFSSLHSTPGGTARSIDSTKSRSRDGRGPGAPKRHNPFLLQEGVGEPGLGDLYDD
SIGDSATQQSFHLHGTGQPNFHLSSFQLPPSGPRVGRPWGTTRSRAGVVEGQEQEPVMTL
DTQQCGTSHCCRPELEAETMELDECGGPGGSGSGGGASDTSGFSFDQEWKLSSDESPRNP
GCSGSGDQHCRCSSTSSQSEAADQSMGYVSDSSCNSSDGVLVTFSTLYNKMHGTPRANLN
SAPQSCSDSSFCSHSDPGAFYLDLQPSPFESKMSYESHHPESGGREGGYGCPHASSPELD
ANCNSYRPHCEPCPAVADLTACFQSQARLVVATQNYYKLVTCDLSSQSSPSPAGSSITSC
SEEHTKISPPPGPGPDPGPSQPSEYYLFQKPEVQPEEQEAVSSSTQAAAAVGPTVLEGQV
YTNTSPPNLSTGRQRSRSYDRSLQRSPPVRLGSLERMLSCPVRLSEGPAAMAGPGSPPRR
VTSFAELAKGRKKTGGSGSPPLRVSVGDSSQEFSPIQEAQQDRGAPLDEGTCCSHSLPPM
PLGPGMDLLGPDPSPPWSTQVCQGPHSSEMPPAGLRATGQGPLAQLMDPGPALPGSPANS
HTQRDARARADGGGTESRPVLRYSKEQRPTTLPIQPFVFQHHFPKQLAKARALHSLSQLY
SLSGCSRTQQPAPLAAPAAQVSVPAPSGEPQASTPRATGRGARKAGSEPETSRPSPLGSY
SPIRSVGPFGPSTDSSASTSCSPPPEQPTATESLPPWSHSCPSAVRPATSQQPQKEDQKI
LTLTEYRLHGTGSLPPLGSWRSGLSRAESLARGGGEGSMATRPSNANHLSPQALKWREYR
RKNPLGPPGLSGSLDRRSQEARLARRNPIFEFPGSLSAASHLNCRLNGQAVKPLPLTCPD
FQDPFSLTEKPPAEFCLSPDGSSEAISIDLLQKKGLVKAVNIAVDLIVAHFGTSRDPGVK
AKLGNSSVSPNVGHLVLKYLCPAVRAVLEDGLKAFVLDVIIGQRKNMPWSVVEASTQLGP
STKVLHGLYNKVSQFPELTSHTMRFNAFILGLLNIRSLEFWFNHLYNHEDIIQTHYQPWG
FLSAAHTVCPGLFEELLLLLQPLALLPFSLDLLFQHRLLQSGQQQRQHKELLRVSQDLLL
SAHSTLQLARARGQEGPGDVDRAAQGERVKGVGASEGGEEEEEEEETEEVAEAAGGSGRA
RWARGGQAGWWYQLMQSSQVYIDGSIEGSRFPRGSSNSSSEKKKGAGGGGPPQAPPPREG
VVEGAEACPASEEALGRERGWPFWMGSPPDSVLAELRRSREREGPAASPAENEEGASEPS
PGGIKWGHLFGSRKAQREARPTNRLPSDWLSLDKSMFQLVAQTVGSRREPEPKESLQEPH
SPALPSSPPCEVQALCHHLATGPGQLSFHKGDILRVLGRAGGDWLRCSRGPDSGLVPLAY
VTLTPTPSPTPGSSQN
>sp|Q14D33|RTP5_HUMAN Receptor-transporting protein 5 OS=Homo sapiens OX=9606 GN=RTP5 PE=1 SV=2
MDRAGADMWASTFTLAMAERKPQDVWVLLPEHSLVPGCLDGGGVQYLLVGLSRLQCGHCP
GTWDSAHVHVLFHLWWDRASHRGLVKMRIWGQRCRLCPAPGDCQVRPPGEQPFLSRLVLH
ILQDCYGDGPGPARHPREAYEGCCEACELGVCFLQKAPDPAWSANATKGNFPATAWGGTG
TVSRGKPLSTPGDDLGKGGVVIAIPFSLVGTSNDQVPIAEGPAPPAGASLPVTGSCEALV
IGQGSIFLSGDSVAMPGGKGFPVAIGDPLFHGPGLLGSSIQTFELKGFLFKGRGSLCSPV
GVAQGWGPISLNNGLVPVGKHTPTVFYCVGLSASGEGSLTFPSSLTSIFTNTLSEPTDGP
VATKEASITFPFIFTDVKDAVAEVAEGNGKEGGGQGLVPVGHDALPETNAGGLPSQVKGS
LALPFPADVQGKDAFTDITEGKEKEGGLVTAGHDAPLEANAEGPITVSEGCITIPFAVFD
VIKRKGGGHVAYGPQGNGCFSQGYYQKRQLRSRFHKARCGCRREEDERPGRACRRPHAEP
YEDFWIWVSMTVCVFWLMCMCRLNPGIYPQQV
>sp|Q12788|TBL3_HUMAN Transducin beta-like protein 3 OS=Homo sapiens OX=9606 GN=TBL3 PE=1 SV=2
MAETAAGVGRFKTNYAVERKIEPFYKGGKAQLDQTGQHLFCVCGTRVNILEVASGAVLRS
LEQEDQEDITAFDLSPDNEVLVTASRALLLAQWAWQEGSVTRLWKAIHTAPVATMAFDPT
STLLATGGCDGAVRVWDIVRHYGTHHFRGSPGVVHLVAFHPDPTRLLLFSSATDAAIRVW
SLQDRSCLAVLTAHYSAVTSLAFSADGHTMLSSGRDKICIIWDLQSCQATRTVPVFESVE
AAVLLPEEPVSQLGVKSPGLYFLTAGDQGTLRVWEAASGQCVYTQAQPPGPGQELTHCTL
AHTAGVVLTATADHNLLLYEARSLRLQKQFAGYSEEVLDVRFLGPEDSHVVVASNSPCLK
VFELQTSACQILHGHTDIVLALDVFRKGWLFASCAKDQSVRIWRMNKAGQVMCVAQGSGH
THSVGTVCCSRLKESFLVTGSQDCTVKLWPLPKALLSKNTAPDNGPILLQAQTTQRCHDK
DINSVAIAPNDKLLATGSQDRTAKLWALPQCQLLGVFSGHRRGLWCVQFSPMDQVLATAS
ADGTIKLWALQDFSCLKTFEGHDASVLKVAFVSRGTQLLSSGSDGLVKLWTIKNNECVRT
LDAHEDKVWGLHCSRLDDHALTGASDSRVILWKDVTEAEQAEEQARQEEQVVRQQELDNL
LHEKRYLRALGLAISLDRPHTVLTVIQAIRRDPEACEKLEATMLRLRRDQKEALLRFCVT
WNTNSRHCHEAQAVLGVLLRREAPEELLAYEGVRAALEALLPYTERHFQRLSRTLQAAAF
LDFLWHNMKLPVPAAAPTPWETHKGALP
>sp|P08579|RU2B_HUMAN U2 small nuclear ribonucleoprotein B'' OS=Homo sapiens OX=9606 GN=SNRPB2 PE=1 SV=1
MDIRPNHTIYINNMNDKIKKEELKRSLYALFSQFGHVVDIVALKTMKMRGQAFVIFKELG
SSTNALRQLQGFPFYGKPMRIQYAKTDSDIISKMRGTFADKEKKKEKKKAKTVEQTATTT
NKKPGQGTPNSANTQGNSTPNPQVPDYPPNYILFLNNLPEETNEMMLSMLFNQFPGFKEV
RLVPGRHDIAFVEFENDGQAGAARDALQGFKITPSHAMKITYAKK
>sp|O00422|SAP18_HUMAN Histone deacetylase complex subunit SAP18 OS=Homo sapiens OX=9606 GN=SAP18 PE=1 SV=1
MAVESRVTQEEIKKEPEKPIDREKTCPLLLRVFTTNNGRHHRMDEFSRGNVPSSELQIYT
WMDATLKELTSLVKEVYPEARKKGTHFNFAIVFTDVKRPGYRVKEIGSTMSGRKGTDDSM
TLQSQKFQIGDYLDIAITPPNRAPPPSGRMRPY
>sp|Q9BYW2|SETD2_HUMAN Histone-lysine N-methyltransferase SETD2 OS=Homo sapiens OX=9606 GN=SETD2 PE=1 SV=3
MKQLQPQPPPKMGDFYDPEHPTPEEEENEAKIENVQKTGFIKGPMFKGVASSRFLPKGTK
TKVNLEEQGRQKVSFSFSLTKKTLQNRFLTALGNEKQSDTPNPPAVPLQVDSTPKMKMEI
GDTLSTAEESSPPKSRVELGKIHFKKHLLHVTSRPLLATTTAVASPPTHAAPLPAVIAES
TTVDSPPSSPPPPPPPAQATTLSSPAPVTEPVALPHTPITVLMAAPVPLPVDVAVRSLKE
PPIIIVPESLEADTKQDTISNSLEEHVTQILNEQADISSKKEDSHIGKDEEIPDSSKISL
SCKKTGSKKKSSQSEGIFLGSESDEDSVRTSSSQRSHDLKFSASIEKERDFKKSSAPLKS
EDLGKPSRSKTDRDDKYFSYSKLERDTRYVSSRCRSERERRRSRSHSRSERGSRTNLSYS
RSERSHYYDSDRRYHRSSPYRERTRYSRPYTDNRARESSDSEEEYKKTYSRRTSSHSSSY
RDLRTSSYSKSDRDCKTETSYLEMERRGKYSSKLERESKRTSENEAIKRCCSPPNELGFR
RGSSYSKHDSSASRYKSTLSKPIPKSDKFKNSFCCTELNEEIKQSHSFSLQTPCSKGSEL
RMINKNPEREKAGSPAPSNRLNDSPTLKKLDELPIFKSEFITHDSHDSIKELDSLSKVKN
DQLRSFCPIELNINGSPGAESDLATFCTSKTDAVLMTSDDSVTGSELSPLVKACMLSSNG
FQNISRCKEKDLDDTCMLHKKSESPFRETEPLVSPHQDKLMSMPVMTVDYSKTVVKEPVD
TRVSCCKTKDSDIYCTLNDSNPSLCNSEAENIEPSVMKISSNSFMNVHLESKPVICDSRN
LTDHSKFACEEYKQSIGSTSSASVNHFDDLYQPIGSSGIASSLQSLPPGIKVDSLTLLKC
GENTSPVLDAVLKSKKSSEFLKHAGKETIVEVGSDLPDSGKGFASRENRRNNGLSGKCLQ
EAQEEGNSILPERRGRPEISLDERGEGGHVHTSDDSEVVFSSCDLNLTMEDSDGVTYALK
CDSSGHAPEIVSTVHEDYSGSSESSNDESDSEDTDSDDSSIPRNRLQSVVVVPKNSTLPM
EETSPCSSRSSQSYRHYSDHWEDERLESRRHLYEEKFESIASKACPQTDKFFLHKGTEKN
PEISFTQSSRKQIDNRLPELSHPQSDGVDSTSHTDVKSDPLGHPNSEETVKAKIPSRQQE
ELPIYSSDFEDVPNKSWQQTTFQNRPDSRLGKTELSFSSSCEIPHVDGLHSSEELRNLGW
DFSQEKPSTTYQQPDSSYGACGGHKYQQNAEQYGGTRDYWQGNGYWDPRSGRPPGTGVVY
DRTQGQVPDSLTDDREEEENWDQQDGSHFSDQSDKFLLSLQKDKGSVQAPEISSNSIKDT
LAVNEKKDFSKNLEKNDIKDRGPLKKRRQEIESDSESDGELQDRKKVRVEVEQGETSVPP
GSALVGPSCVMDDFRDPQRWKECAKQGKMPCYFDLIEENVYLTERKKNKSHRDIKRMQCE
CTPLSKDERAQGEIACGEDCLNRLLMIECSSRCPNGDYCSNRRFQRKQHADVEVILTEKK
GWGLRAAKDLPSNTFVLEYCGEVLDHKEFKARVKEYARNKNIHYYFMALKNDEIIDATQK
GNCSRFMNHSCEPNCETQKWTVNGQLRVGFFTTKLVPSGSELTFDYQFQRYGKEAQKCFC
GSANCRGYLGGENRVSIRAAGGKMKKERSRKKDSVDGELEALMENGEGLSDKNQVLSLSR
LMVRIETLEQKLTCLELIQNTHSQSCLKSFLERHGLSLLWIWMAELGDGRESNQKLQEEI
IKTLEHLPIPTKNMLEESKVLPIIQRWSQTKTAVPPLSEGDGYSSENTSRAHTPLNTPDP
STKLSTEADTDTPKKLMFRRLKIISENSMDSAISDATSELEGKDGKEDLDQLENVPVEEE
EELQSQQLLPQQLPECKVDSETNIEASKLPTSEPEADAEIEPKESNGTKLEEPINEETPS
QDEEEGVSDVESERSQEQPDKTVDISDLATKLLDSWKDLKEVYRIPKKSQTEKENTTTER
GRDAVGFRDQTPAPKTPNRSRERDPDKQTQNKEKRKRRSSLSPPSSAYERGTKRPDDRYD
TPTSKKKVRIKDRNKLSTEERRKLFEQEVAQREAQKQQQQMQNLGMTSPLPYDSLGYNAP
HHPFAGYPPGYPMQAYVDPSNPNAGKVLLPTPSMDPVCSPAPYDHAQPLVGHSTEPLSAP
PPVPVVPHVAAPVEVSSSQYVAQSDGVVHQDSSVAVLPVPAPGPVQGQNYSVWDSNQQSV
SVQQQYSPAQSQATIYYQGQTCPTVYGVTSPYSQTTPPIVQSYAQPSLQYIQGQQIFTAH
PQGVVVQPAAAVTTIVAPGQPQPLQPSEMVVTNNLLDLPPPSPPKPKTIVLPPNWKTARD
PEGKIYYYHVITRQTQWDPPTWESPGDDASLEHEAEMDLGTPTYDENPMKASKKPKTAEA
DTSSELAKKSKEVFRKEMSQFIVQCLNPYRKPDCKVGRITTTEDFKHLARKLTHGVMNKE
LKYCKNPEDLECNENVKHKTKEYIKKYMQKFGAVYKPKEDTELE
>sp|A0A286YF01|SCGR7_HUMAN Small cysteine and glycine repeat-containing protein 7 OS=Homo sapiens OX=9606 GN=SCYGR7 PE=1 SV=1
MGCCGCGSCGGCGGGCGGCGGGCGGGCGGGCGSCTTCRCYRVGCCSSCCPCCRGCCGGCC
STPVICCCRRTCGSCGCGCGKGCCQQKGCCQKQCCC
>sp|A0A286YEY9|SCGR1_HUMAN Small cysteine and glycine repeat-containing protein 1 OS=Homo sapiens OX=9606 GN=SCYGR1 PE=1 SV=1
MGCCGCGGCGGCGGCGGGCGGGCGRCTTCRCYRVGCCSSCCPCCRGCCGGCCSTPVICCC
RRTCSSCGYSCGKGCCQQKCCCQKQCCC
>sp|A0A286YF60|SCGR3_HUMAN Small cysteine and glycine repeat-containing protein 3 OS=Homo sapiens OX=9606 GN=SCYGR3 PE=1 SV=1
MGCCGCGSCGGCGGGCGGCGGGCGGGCGGGCGGVCGSCTTCRCYRVGCCSSCCPCCRGCC
GGCCSTPVICCCRRTCRSCGCGCRKGCCQQKCCCQKQCCC
>sp|Q9H7L9|SDS3_HUMAN Sin3 histone deacetylase corepressor complex component SDS3 OS=Homo sapiens OX=9606 GN=SUDS3 PE=1 SV=2
MSAAGLLAPAPAQAGAPPAPEYYPEEDEELESAEDDERSCRGRESDEDTEDASETDLAKH
DEEDYVEMKEQMYQDKLASLKRQLQQLQEGTLQEYQKRMKKLDQQYKERIRNAELFLQLE
TEQVERNYIKEKKAAVKEFEDKKVELKENLIAELEEKKKMIENEKLTMELTGDSMEVKPI
MTRKLRRRPNDPVPIPDKRRKPAPAQLNYLLTDEQIMEDLRTLNKLKSPKRPASPSSPEH
LPATPAESPAQRFEARIEDGKLYYDKRWYHKSQAIYLESKDNQKLSCVISSVGANEIWVR
KTSDSTKMRIYLGQLQRGLFVIRRRSAA
>sp|O15041|SEM3E_HUMAN Semaphorin-3E OS=Homo sapiens OX=9606 GN=SEMA3E PE=1 SV=1
MASAGHIITLLLWGYLLELWTGGHTADTTHPRLRLSHKELLNLNRTSIFHSPFGFLDLHT
MLLDEYQERLFVGGRDLVYSLSLERISDGYKEIHWPSTALKMEECIMKGKDAGECANYVR
VLHHYNRTHLLTCGTGAFDPVCAFIRVGYHLEDPLFHLESPRSERGRGRCPFDPSSSFIS
TLIGSELFAGLYSDYWSRDAAIFRSMGRLAHIRTEHDDERLLKEPKFVGSYMIPDNEDRD
DNKVYFFFTEKALEAENNAHAIYTRVGRLCVNDVGGQRILVNKWSTFLKARLVCSVPGMN
GIDTYFDELEDVFLLPTRDHKNPVIFGLFNTTSNIFRGHAICVYHMSSIRAAFNGPYAHK
EGPEYHWSVYEGKVPYPRPGSCASKVNGGRYGTTKDYPDDAIRFARSHPLMYQAIKPAHK
KPILVKTDGKYNLKQIAVDRVEAEDGQYDVLFIGTDNGIVLKVITIYNQEMESMEEVILE
ELQIFKDPVPIISMEISSKRQQLYIGSASAVAQVRFHHCDMYGSACADCCLARDPYCAWD
GISCSRYYPTGTHAKRRFRRQDVRHGNAAQQCFGQQFVGDALDKTEEHLAYGIENNSTLL
ECTPRSLQAKVIWFVQKGRETRKEEVKTDDRVVKMDLGLLFLRLHKSDAGTYFCQTVEHS
FVHTVRKITLEVVEEEKVEDMFNKDDEEDRHHRMPCPAQSSISQGAKPWYKEFLQLIGYS
NFQRVEEYCEKVWCTDRKRKKLKMSPSKWKYANPQEKKLRSKPEHYRLPRHTLDS
>sp|Q92854|SEM4D_HUMAN Semaphorin-4D OS=Homo sapiens OX=9606 GN=SEMA4D PE=1 SV=1
MRMCTPIRGLLMALAVMFGTAMAFAPIPRITWEHREVHLVQFHEPDIYNYSALLLSEDKD
TLYIGAREAVFAVNALNISEKQHEVYWKVSEDKKAKCAEKGKSKQTECLNYIRVLQPLSA
TSLYVCGTNAFQPACDHLNLTSFKFLGKNEDGKGRCPFDPAHSYTSVMVDGELYSGTSYN
FLGSEPIISRNSSHSPLRTEYAIPWLNEPSFVFADVIRKSPDSPDGEDDRVYFFFTEVSV
EYEFVFRVLIPRIARVCKGDQGGLRTLQKKWTSFLKARLICSRPDSGLVFNVLRDVFVLR
SPGLKVPVFYALFTPQLNNVGLSAVCAYNLSTAEEVFSHGKYMQSTTVEQSHTKWVRYNG
PVPKPRPGACIDSEARAANYTSSLNLPDKTLQFVKDHPLMDDSVTPIDNRPRLIKKDVNY
TQIVVDRTQALDGTVYDVMFVSTDRGALHKAISLEHAVHIIEETQLFQDFEPVQTLLLSS
KKGNRFVYAGSNSGVVQAPLAFCGKHGTCEDCVLARDPYCAWSPPTATCVALHQTESPSR
GLIQEMSGDASVCPDKSKGSYRQHFFKHGGTAELKCSQKSNLARVFWKFQNGVLKAESPK
YGLMGRKNLLIFNLSEGDSGVYQCLSEERVKNKTVFQVVAKHVLEVKVVPKPVVAPTLSV
VQTEGSRIATKVLVASTQGSSPPTPAVQATSSGAITLPPKPAPTGTSCEPKIVINTVPQL
HSEKTMYLKSSDNRLLMSLFLFFFVLFLCLFFYNCYKGYLPRQCLKFRSALLIGKKKPKS
DFCDREQSLKETLVEPGSFSQQNGEHPKPALDTGYETEQDTITSKVPTDREDSQRIDDLS
ARDKPFDVKCELKFADSDADGD
>sp|Q9Y6D0|SELK_HUMAN Selenoprotein K OS=Homo sapiens OX=9606 GN=SELENOK PE=1 SV=3
MVYISNGQVLDSRSQSPWRLSLITDFFWGIAEFVVLFFKTLLQQDVKKRRSYGNSSDSRY
DDGRGPPGNPPRRMGRINHLRGPSPPPMAGGUGR
>sp|A8K8P3|SFI1_HUMAN Protein SFI1 homolog OS=Homo sapiens OX=9606 GN=SFI1 PE=1 SV=2
MKNLLTEKCISSHNFHQKVIKQRMEKKVDSRYFKDGAVKKPYSAKTLSNKKSSASFGIRR
ELPSTSHLVQYRGTHTCTRQGRLRELRIRCVARKFLYLWIRMTFGRVFPSKARFYYEQRL
LRKVFEEWKEEWWVFQHEWKLCVRADCHYRYYLYNLMFQTWKTYVRQQQEMRNKYIRAEV
HDAKQKMRQAWKSWLIYVVVRRTKLQMQTTALEFRQRIILRVWWSTWRQRLGQVRVSRAL
HASALKHRALSLQVQAWSQWREQLLYVQKEKQKVVSAVKHHQHWQKRRFLKAWLEYLQVR
RVKRQQNEMAERFHHVTVLQIYFCDWQQAWERRESLYAHHAQVEKLARKMALRRAFTHWK
HYMLLCAEEAAQFEMAEEHHRHSQLYFCFRALKDNVTHAHLQQIRRNLAHQQHGVTLLHR
FWNLWRSQIEQKKERELLPLLHAAWDHYRIALLCKCIELWLQYTQKRRYKQLLQARADGH
FQQRALPAAFHTWNRLWRWRHQENVLSARATRFHRETLEKQVFSLWRQKMFQHRENRLAE
RMAILHAERQLLYRSWFMWHQQAAARHQEQEWQTVACAHHRHGRLKKAFCLWRESAQGLR
TERTGRVRAAEFHMAQLLRWAWSQWRECLALRGAERQKLMRADLHHQHSVLHRALQAWVT
YQGRVRSILREVAARESQHNRQLLRGALRRWKENTMARVDEAKKTFQASTHYRRTICSKV
LVQWREAVSVQMYYRQQEDCAIWEAQKVLDRGCLRTWFQRWWDCSRRSAQQRLQLERAVQ
HHHRQLLLEGLARWKTHHLQCVRKRLLHRQSTQLLAQRLSRTCFRQWRQQLAARRQEQRA
TVRALWFWAFSLQAKVWATWLAFVLERRRKKARLQWALQAYQGQLLQEGATRLLRFAASM
KASRQQLQAQQQVQAAHSLHRAVRRCATLWKQKVLGRGGKPQPLAAIAPSRKVTFEGPLL
NRIAAGAGDGTLETKRPQASRPLGALGRLAAEEPHALELNTAHSARKQPRRPHFLLEPAQ
SQRPQKPQEHGLGMAQPAAPSLTRPFLAEAPTALVPHSPLPGALSSAPGPKQPPTASTGP
ELLLLPLSSFMPCGAAAPARVSAQRATPRDKPPVPSSLASVPDPHLLLPGDFSATRAGPG
LSTAGSLDLEAELEEIQQQLLHYQTTKQNLWSCRRQASSLRRWLELNREEPGPEDQEVEQ
QVQKELEQVEMQIQLLAEELQAQRQPIGACVARIQALRQALC
>sp|Q9BRG2|SH23A_HUMAN SH2 domain-containing protein 3A OS=Homo sapiens OX=9606 GN=SH2D3A PE=1 SV=1
MQVPQDGEDLAGQPWYHGLLSRQKAEALLQQNGDFLVRASGSRGGNPVISCRWRGSALHF
EVFRVALRPRPGRPTALFQLEDEQFPSIPALVHSYMTGRRPLSQATGAVVSRPVTWQGPL
RRSFSEDTLMDGPARIEPLRARKWSNSQPADLAHMGRSREDPAGMEASTMPISALPRTSS
DPVLLKAPAPLGTVADSLRASDGQLQAKAPTKPPRTPSFELPDASERPPTYCELVPRVPS
VQGTSPSQSCPEPEAPWWEAEEDEEEENRCFTRPQAEISFCPHDAPSCLLGPQNRPLEPQ
VLHTLRGLFLEHHPGSTALHLLLVDCQATGLLGVTRDQRGNMGVSSGLELLTLPHGHHLR
LELLERHQTLALAGALAVLGCSGPLEERAAALRGLVELALALRPGAAGDLPGLAAVMGAL
LMPQVSRLEHTWRQLRRSHTEAALAFEQELKPLMRALDEGAGPCDPGEVALPHVAPMVRL
LEGEEVAGPLDESCERLLRTLHGARHMVRDAPKFRKVAAQRLRGFRPNPELREALTTGFV
RRLLWGSRGAGAPRAERFEKFQRVLGVLSQRLEPDR
>sp|Q9BVL4|SELO_HUMAN Protein adenylyltransferase SelO, mitochondrial OS=Homo sapiens OX=9606 GN=SELENOO PE=1 SV=3
MAVYRAALGASLAAARLLPLGRCSPSPAPRSTLSGAAMEPAPRWLAGLRFDNRALRALPV
EAPPPGPEGAPSAPRPVPGACFTRVQPTPLRQPRLVALSEPALALLGLGAPPAREAEAEA
ALFFSGNALLPGAEPAAHCYCGHQFGQFAGQLGDGAAMYLGEVCTATGERWELQLKGAGP
TPFSRQADGRKVLRSSIREFLCSEAMFHLGVPTTRAGACVTSESTVVRDVFYDGNPKYEQ
CTVVLRVASTFIRFGSFEIFKSADEHTGRAGPSVGRNDIRVQLLDYVISSFYPEIQAAHA
SDSVQRNAAFFREVTRRTARMVAEWQCVGFCHGVLNTDNMSILGLTIDYGPFGFLDRYDP
DHVCNASDNTGRYAYSKQPEVCRWNLRKLAEALQPELPLELGEAILAEEFDAEFQRHYLQ
KMRRKLGLVQVELEEDGALVSKLLETMHLTGADFTNTFYLLSSFPVELESPGLAEFLARL
MEQCASLEELRLAFRPQMDPRQLSMMLMLAQSNPQLFALMGTRAGIARELERVEQQSRLE
QLSAAELQSRNQGHWADWLQAYRARLDKDLEGAGDAAAWQAEHVRVMHANNPKYVLRNYI
AQNAIEAAERGDFSEVRRVLKLLETPYHCEAGAATDAEATEADGADGRQRSYSSKPPLWA
AELCVTUSS
>sp|P35499|SCN4A_HUMAN Sodium channel protein type 4 subunit alpha OS=Homo sapiens OX=9606 GN=SCN4A PE=1 SV=4
MARPSLCTLVPLGPECLRPFTRESLAAIEQRAVEEEARLQRNKQMEIEEPERKPRSDLEA
GKNLPMIYGDPPPEVIGIPLEDLDPYYSNKKTFIVLNKGKAIFRFSATPALYLLSPFSVV
RRGAIKVLIHALFSMFIMITILTNCVFMTMSDPPPWSKNVEYTFTGIYTFESLIKILARG
FCVDDFTFLRDPWNWLDFSVIMMAYLTEFVDLGNISALRTFRVLRALKTITVIPGLKTIV
GALIQSVKKLSDVMILTVFCLSVFALVGLQLFMGNLRQKCVRWPPPFNDTNTTWYSNDTW
YGNDTWYGNEMWYGNDSWYANDTWNSHASWATNDTFDWDAYISDEGNFYFLEGSNDALLC
GNSSDAGHCPEGYECIKTGRNPNYGYTSYDTFSWAFLALFRLMTQDYWENLFQLTLRAAG
KTYMIFFVVIIFLGSFYLINLILAVVAMAYAEQNEATLAEDKEKEEEFQQMLEKFKKHQE
ELEKAKAAQALEGGEADGDPAHGKDCNGSLDTSQGEKGAPRQSSSGDSGISDAMEELEEA
HQKCPPWWYKCAHKVLIWNCCAPWLKFKNIIHLIVMDPFVDLGITICIVLNTLFMAMEHY
PMTEHFDNVLTVGNLVFTGIFTAEMVLKLIAMDPYEYFQQGWNIFDSIIVTLSLVELGLA
NVQGLSVLRSFRLLRVFKLAKSWPTLNMLIKIIGNSVGALGNLTLVLAIIVFIFAVVGMQ
LFGKSYKECVCKIALDCNLPRWHMHDFFHSFLIVFRILCGEWIETMWDCMEVAGQAMCLT
VFLMVMVIGNLVVLNLFLALLLSSFSADSLAASDEDGEMNNLQIAIGRIKLGIGFAKAFL
LGLLHGKILSPKDIMLSLGEADGAGEAGEAGETAPEDEKKEPPEEDLKKDNHILNHMGLA
DGPPSSLELDHLNFINNPYLTIQVPIASEESDLEMPTEEETDTFSEPEDSKKPPQPLYDG
NSSVCSTADYKPPEEDPEEQAEENPEGEQPEECFTEACVQRWPCLYVDISQGRGKKWWTL
RRACFKIVEHNWFETFIVFMILLSSGALAFEDIYIEQRRVIRTILEYADKVFTYIFIMEM
LLKWVAYGFKVYFTNAWCWLDFLIVDVSIISLVANWLGYSELGPIKSLRTLRALRPLRAL
SRFEGMRVVVNALLGAIPSIMNVLLVCLIFWLIFSIMGVNLFAGKFYYCINTTTSERFDI
SEVNNKSECESLMHTGQVRWLNVKVNYDNVGLGYLSLLQVATFKGWMDIMYAAVDSREKE
EQPQYEVNLYMYLYFVIFIIFGSFFTLNLFIGVIIDNFNQQKKKLGGKDIFMTEEQKKYY
NAMKKLGSKKPQKPIPRPQNKIQGMVYDLVTKQAFDITIMILICLNMVTMMVETDNQSQL
KVDILYNINMIFIIIFTGECVLKMLALRQYYFTVGWNIFDFVVVILSIVGLALSDLIQKY
FVSPTLFRVIRLARIGRVLRLIRGAKGIRTLLFALMMSLPALFNIGLLLFLVMFIYSIFG
MSNFAYVKKESGIDDMFNFETFGNSIICLFEITTSAGWDGLLNPILNSGPPDCDPNLENP
GTSVKGDCGNPSIGICFFCSYIIISFLIVVNMYIAIILENFNVATEESSEPLGEDDFEMF
YETWEKFDPDATQFIAYSRLSDFVDTLQEPLRIAKPNKIKLITLDLPMVPGDKIHCLDIL
FALTKEVLGDSGEMDALKQTMEEKFMAANPSKVSYEPITTTLKRKHEEVCAIKIQRAYRR
HLLQRSMKQASYMYRHSHDGSGDDAPEKEGLLANTMSKMYGHENGNSSSPSPEEKGEAGD
AGPTMGLMPISPSDTAWPPAPPPGQTVRPGVKESLV
>sp|Q96HF1|SFRP2_HUMAN Secreted frizzled-related protein 2 OS=Homo sapiens OX=9606 GN=SFRP2 PE=1 SV=2
MLQGPGSLLLLFLASHCCLGSARGLFLFGQPDFSYKRSNCKPIPANLQLCHGIEYQNMRL
PNLLGHETMKEVLEQAGAWIPLVMKQCHPDTKKFLCSLFAPVCLDDLDETIQPCHSLCVQ
VKDRCAPVMSAFGFPWPDMLECDRFPQDNDLCIPLASSDHLLPATEEAPKVCEACKNKND
DDNDIMETLCKNDFALKIKVKEITYINRDTKIILETKSKTIYKLNGVSERDLKKSVLWLK
DSLQCTCEEMNDINAPYLVMGQKQGGELVITSVKRWQKGQREFKRISRSIRKLQC
>sp|Q00403|TF2B_HUMAN Transcription initiation factor IIB OS=Homo sapiens OX=9606 GN=GTF2B PE=1 SV=1
MASTSRLDALPRVTCPNHPDAILVEDYRAGDMICPECGLVVGDRVIDVGSEWRTFSNDKA
TKDPSRVGDSQNPLLSDGDLSTMIGKGTGAASFDEFGNSKYQNRRTMSSSDRAMMNAFKE
ITTMADRINLPRNIVDRTNNLFKQVYEQKSLKGRANDAIASACLYIACRQEGVPRTFKEI
CAVSRISKKEIGRCFKLILKALETSVDLITTGDFMSRFCSNLCLPKQVQMAATHIARKAV
ELDLVPGRSPISVAAAAIYMASQASAEKRTQKEIGDIAGVADVTIRQSYRLIYPRAPDLF
PTDFKFDTPVDKLPQL
>sp|O94979|SC31A_HUMAN Protein transport protein Sec31A OS=Homo sapiens OX=9606 GN=SEC31A PE=1 SV=3
MKLKEVDRTAMQAWSPAQNHPIYLATGTSAQQLDATFSTNASLEIFELDLSDPSLDMKSC
ATFSSSHRYHKLIWGPYKMDSKGDVSGVLIAGGENGNIILYDPSKIIAGDKEVVIAQNDK
HTGPVRALDVNIFQTNLVASGANESEIYIWDLNNFATPMTPGAKTQPPEDISCIAWNRQV
QHILASASPSGRATVWDLRKNEPIIKVSDHSNRMHCSGLAWHPDVATQMVLASEDDRLPV
IQMWDLRFASSPLRVLENHARGILAIAWSMADPELLLSCGKDAKILCSNPNTGEVLYELP
TNTQWCFDIQWCPRNPAVLSAASFDGRISVYSIMGGSTDGLRQKQVDKLSSSFGNLDPFG
TGQPLPPLQIPQQTAQHSIVLPLKKPPKWIRRPVGASFSFGGKLVTFENVRMPSHQGAEQ
QQQQHHVFISQVVTEKEFLSRSDQLQQAVQSQGFINYCQKKIDASQTEFEKNVWSFLKVN
FEDDSRGKYLELLGYRKEDLGKKIALALNKVDGANVALKDSDQVAQSDGEESPAAEEQLL
GEHIKEEKEESEFLPSSGGTFNISVSGDIDGLITQALLTGNFESAVDLCLHDNRMADAII
LAIAGGQELLARTQKKYFAKSQSKITRLITAVVMKNWKEIVESCDLKNWREALAAVLTYA
KPDEFSALCDLLGTRLENEGDSLLQTQACLCYICAGNVEKLVACWTKAQDGSHPLSLQDL
IEKVVILRKAVQLTQAMDTSTVGVLLAAKMSQYANLLAAQGSIAAALAFLPDNTNQPNIM
QLRDRLCRAQGEPVAGHESPKIPYEKQQLPKGRPGPVAGHHQMPRVQTQQYYPHGENPPP
PGFIMHGNVNPNAAGQLPTSPGHMHTQVPPYPQPQPYQPAQPYPFGTGGSAMYRPQQPVA
PPTSNAYPNTPYISSASSYTGQSQLYAAQHQASSPTSSPATSFPPPPSSGASFQHGGPGA
PPSSSAYALPPGTTGTLPAASELPASQRTGPQNGWNDPPALNRVPKKKKMPENFMPPVPI
TSPIMNPLGDPQSQMLQQQPSAPVPLSSQSSFPQPHLPGGQPFHGVQQPLGQTGMPPSFS
KPNIEGAPGAPIGNTFQHVQSLPTKKITKKPIPDEHLILKTTFEDLIQRCLSSATDPQTK
RKLDDASKRLEFLYDKLREQTLSPTITSGLHNIARSIETRNYSEGLTMHTHIVSTSNFSE
TSAFMPVLKVVLTQANKLGV
>sp|P30531|SC6A1_HUMAN Sodium- and chloride-dependent GABA transporter 1 OS=Homo sapiens OX=9606 GN=SLC6A1 PE=1 SV=2
MATNGSKVADGQISTEVSEAPVANDKPKTLVVKVQKKAADLPDRDTWKGRFDFLMSCVGY
AIGLGNVWRFPYLCGKNGGGAFLIPYFLTLIFAGVPLFLLECSLGQYTSIGGLGVWKLAP
MFKGVGLAAAVLSFWLNIYYIVIISWAIYYLYNSFTTTLPWKQCDNPWNTDRCFSNYSMV
NTTNMTSAVVEFWERNMHQMTDGLDKPGQIRWPLAITLAIAWILVYFCIWKGVGWTGKVV
YFSATYPYIMLIILFFRGVTLPGAKEGILFYITPNFRKLSDSEVWLDAATQIFFSYGLGL
GSLIALGSYNSFHNNVYRDSIIVCCINSCTSMFAGFVIFSIVGFMAHVTKRSIADVAASG
PGLAFLAYPEAVTQLPISPLWAILFFSMLLMLGIDSQFCTVEGFITALVDEYPRLLRNRR
ELFIAAVCIISYLIGLSNITQGGIYVFKLFDYYSASGMSLLFLVFFECVSISWFYGVNRF
YDNIQEMVGSRPCIWWKLCWSFFTPIIVAGVFIFSAVQMTPLTMGNYVFPKWGQGVGWLM
ALSSMVLIPGYMAYMFLTLKGSLKQRIQVMVQPSEDIVRPENGPEQPQAGSSTSKEAYI
>sp|Q15858|SCN9A_HUMAN Sodium channel protein type 9 subunit alpha OS=Homo sapiens OX=9606 GN=SCN9A PE=1 SV=3
MAMLPPPGPQSFVHFTKQSLALIEQRIAERKSKEPKEEKKDDDEEAPKPSSDLEAGKQLP
FIYGDIPPGMVSEPLEDLDPYYADKKTFIVLNKGKTIFRFNATPALYMLSPFSPLRRISI
KILVHSLFSMLIMCTILTNCIFMTMNNPPDWTKNVEYTFTGIYTFESLVKILARGFCVGE
FTFLRDPWNWLDFVVIVFAYLTEFVNLGNVSALRTFRVLRALKTISVIPGLKTIVGALIQ
SVKKLSDVMILTVFCLSVFALIGLQLFMGNLKHKCFRNSLENNETLESIMNTLESEEDFR
KYFYYLEGSKDALLCGFSTDSGQCPEGYTCVKIGRNPDYGYTSFDTFSWAFLALFRLMTQ
DYWENLYQQTLRAAGKTYMIFFVVVIFLGSFYLINLILAVVAMAYEEQNQANIEEAKQKE
LEFQQMLDRLKKEQEEAEAIAAAAAEYTSIRRSRIMGLSESSSETSKLSSKSAKERRNRR
KKKNQKKLSSGEEKGDAEKLSKSESEDSIRRKSFHLGVEGHRRAHEKRLSTPNQSPLSIR
GSLFSARRSSRTSLFSFKGRGRDIGSETEFADDEHSIFGDNESRRGSLFVPHRPQERRSS
NISQASRSPPMLPVNGKMHSAVDCNGVVSLVDGRSALMLPNGQLLPEVIIDKATSDDSGT
TNQIHKKRRCSSYLLSEDMLNDPNLRQRAMSRASILTNTVEELEESRQKCPPWWYRFAHK
FLIWNCSPYWIKFKKCIYFIVMDPFVDLAITICIVLNTLFMAMEHHPMTEEFKNVLAIGN
LVFTGIFAAEMVLKLIAMDPYEYFQVGWNIFDSLIVTLSLVELFLADVEGLSVLRSFRLL
RVFKLAKSWPTLNMLIKIIGNSVGALGNLTLVLAIIVFIFAVVGMQLFGKSYKECVCKIN
DDCTLPRWHMNDFFHSFLIVFRVLCGEWIETMWDCMEVAGQAMCLIVYMMVMVIGNLVVL
NLFLALLLSSFSSDNLTAIEEDPDANNLQIAVTRIKKGINYVKQTLREFILKAFSKKPKI
SREIRQAEDLNTKKENYISNHTLAEMSKGHNFLKEKDKISGFGSSVDKHLMEDSDGQSFI
HNPSLTVTVPIAPGESDLENMNAEELSSDSDSEYSKVRLNRSSSSECSTVDNPLPGEGEE
AEAEPMNSDEPEACFTDGCVWRFSCCQVNIESGKGKIWWNIRKTCYKIVEHSWFESFIVL
MILLSSGALAFEDIYIERKKTIKIILEYADKIFTYIFILEMLLKWIAYGYKTYFTNAWCW
LDFLIVDVSLVTLVANTLGYSDLGPIKSLRTLRALRPLRALSRFEGMRVVVNALIGAIPS
IMNVLLVCLIFWLIFSIMGVNLFAGKFYECINTTDGSRFPASQVPNRSECFALMNVSQNV
RWKNLKVNFDNVGLGYLSLLQVATFKGWTIIMYAAVDSVNVDKQPKYEYSLYMYIYFVVF
IIFGSFFTLNLFIGVIIDNFNQQKKKLGGQDIFMTEEQKKYYNAMKKLGSKKPQKPIPRP
GNKIQGCIFDLVTNQAFDISIMVLICLNMVTMMVEKEGQSQHMTEVLYWINVVFIILFTG
ECVLKLISLRHYYFTVGWNIFDFVVVIISIVGMFLADLIETYFVSPTLFRVIRLARIGRI
LRLVKGAKGIRTLLFALMMSLPALFNIGLLLFLVMFIYAIFGMSNFAYVKKEDGINDMFN
FETFGNSMICLFQITTSAGWDGLLAPILNSKPPDCDPKKVHPGSSVEGDCGNPSVGIFYF
VSYIIISFLVVVNMYIAVILENFSVATEESTEPLSEDDFEMFYEVWEKFDPDATQFIEFS
KLSDFAAALDPPLLIAKPNKVQLIAMDLPMVSGDRIHCLDILFAFTKRVLGESGEMDSLR
SQMEERFMSANPSKVSYEPITTTLKRKQEDVSATVIQRAYRRYRLRQNVKNISSIYIKDG
DRDDDLLNKKDMAFDNVNENSSPEKTDATSSTTSPPSYDSVTKPDKEKYEQDRTEKEDKG
KDSKESKK
>sp|P84550|SKOR1_HUMAN SKI family transcriptional corepressor 1 OS=Homo sapiens OX=9606 GN=SKOR1 PE=1 SV=1
MALLCGLGQVTLRIWVSLPSQSENGIGFLAARAFLRSGGMEALTTQLGPGREGSSSPNSK
QELQPYSGSSALKPNQVGETSLYGVPIVSLVIDGQERLCLAQISNTLLKNYSYNEIHNRR
VALGITCVQCTPVQLEILRRAGAMPISSRRCGMITKREAERLCKSFLGEHKPPKLPENFA
FDVVHECAWGSRGSFIPARYNSSRAKCIKCGYCSMYFSPNKFIFHSHRTPDAKYTQPDAA
NFNSWRRHLKLSDKSATDELSHAWEDVKAMFNGGTRKRTFSLQGGGGGGANGGSGGQGKG
GAGGGGGGGPGCGAEMAPGPPPHKSLRCGEDEAAGPPGPPPPHPQRGLGLATGASGPAGP
GGPGGGAGVRSYPVIPVPSKGFGLLQKLPPPLFPHPYGFPTAFGLCPKKDDPVLGAGEPK
GGPGTGSGGGGAGTGGGAGGPGASHLPPGAGAGPGGGAMFWGHQPSGAAKDAAAVAAAAA
AATVYPTFPMFWPAAGSLPVPSYPAAQSQAKAVAAAVAAAAAAAAAAAGSGAPEPLDGAE
PAKESGLGAEERCPSALSRGPLDEDGTDEALPPPLAPLPPPPPPPARKGSYVSAFRPVVK
DTESIAKLYGSAREAYGAGPARGPGPGAGSGGYVSPDFLSEGSSSYNSASPDVDTADEPE
VDVESNRFPDDEDAQEETEPSAPSAGGGPDGEQPTGPPSATSSGADGPANSPDGGSPRPR
RRLGPPPAGRPAFGDLAAEDLVRRPERSPPSGGGGYELREPCGPLGGPAPAKVFAPERDE
HVKSAAVALGPAASYVCTPEAHEPDKEDNHSPADDLETRKSYPDQRSISQPSPANTDRGE
DGLTLDVTGTHLVEKDIENLAREELQKLLLEQMELRKKLEREFQSLKDNFQDQMKRELAY
REEMVQQLQIVRDTLCNELDQERKARYAIQQKLKEAHDALHHFSCKMLTPRHCTGNCSFK
PPLLP
>sp|P48029|SC6A8_HUMAN Sodium- and chloride-dependent creatine transporter 1 OS=Homo sapiens OX=9606 GN=SLC6A8 PE=1 SV=1
MAKKSAENGIYSVSGDEKKGPLIAPGPDGAPAKGDGPVGLGTPGGRLAVPPRETWTRQMD
FIMSCVGFAVGLGNVWRFPYLCYKNGGGVFLIPYVLIALVGGIPIFFLEISLGQFMKAGS
INVWNICPLFKGLGYASMVIVFYCNTYYIMVLAWGFYYLVKSFTTTLPWATCGHTWNTPD
CVEIFRHEDCANASLANLTCDQLADRRSPVIEFWENKVLRLSGGLEVPGALNWEVTLCLL
ACWVLVYFCVWKGVKSTGKIVYFTATFPYVVLVVLLVRGVLLPGALDGIIYYLKPDWSKL
GSPQVWIDAGTQIFFSYAIGLGALTALGSYNRFNNNCYKDAIILALINSGTSFFAGFVVF
SILGFMAAEQGVHISKVAESGPGLAFIAYPRAVTLMPVAPLWAALFFFMLLLLGLDSQFV
GVEGFITGLLDLLPASYYFRFQREISVALCCALCFVIDLSMVTDGGMYVFQLFDYYSASG
TTLLWQAFWECVVVAWVYGADRFMDDIACMIGYRPCPWMKWCWSFFTPLVCMGIFIFNVV
YYEPLVYNNTYVYPWWGEAMGWAFALSSMLCVPLHLLGCLLRAKGTMAERWQHLTQPIWG
LHHLEYRAQDADVRGLTTLTPVSESSKVVVVESVM
>sp|Q96BD8|SKA1_HUMAN Spindle and kinetochore-associated protein 1 OS=Homo sapiens OX=9606 GN=SKA1 PE=1 SV=1
MASSDLEQLCSHVNEKIGNIKKTLSLRNCGQEPTLKTVLNKIGDEIIVINELLNKLELEI
QYQEQTNNSLKELCESLEEDYKDIEHLKENVPSHLPQVTVTQSCVKGSDLDPEEPIKVEE
PEPVKKPPKEQRSIKEMPFITCDEFNGVPSYMKSRLTYNQINDVIKEINKAVISKYKILH
QPKKSMNSVTRNLYHRFIDEETKDTKGRYFIVEADIKEFTTLKADKKFHVLLNILRHCRR
LSEVRGGGLTRYVIT
>sp|Q147U7|SMCO1_HUMAN Single-pass membrane and coiled-coil domain-containing protein 1 OS=Homo sapiens OX=9606 GN=SMCO1 PE=1 SV=2
MNNETTTLISLKEAMKRVDHKLQALETQFKELDFTKDNLMQKFEHHSKALASQAAQDEMW
TAVRALQLTSMELNILYSYVIEVLICLHTRVLEKLPDLVRGLPTLASVLRRKVKNKRVRV
VWESILEECGLQEGDITALCTFFIARGNKAEHYTAKVRQMYIRDVTFLITNMVKNQALQD
SLLRAVQVIEKGKAVRTPEKQKSSLEELIPSVKN
>sp|Q5TF21|SOGA3_HUMAN Protein SOGA3 OS=Homo sapiens OX=9606 GN=SOGA3 PE=3 SV=1
MSQPPIGGAAPATAAASPAAAATEARLHPEGSSRKQQRAQSPARPRDSSLRQTIAATRSP
VGAGTKLNSVRQQQLQQQQQQGNKTGSRTGPPASIRGGGGGAEKATPLAPKGAAPGAVQP
VAGAEAAPAATLAALGGRRPGPPEEPPRELESVPSKLGEPPPLGEGGGGGGEGGGAGGGS
GEREGGAPQPPPPRGWRGKGVRAQQRGGSGGEGASPSPSSSSAGKTPGTGSRNSGSGVAG
GGSGGGGSYWKEGCLQSELIQFHLKKERAAAAAAAAQMHAKNGGGSSSRSSPVSGPPAVC
ETLAVASASPMAAAAEGPQQSAEGSASGGGMQAAAPPSSQPHPQQLQEQEEMQEEMEKLR
EENETLKNEIDELRTEMDEMRDTFFEEDACQLQEMRHELERANKNCRILQYRLRKAERKR
LRYAQTGEIDGELLRSLEQDLKVAKDVSVRLHHELENVEEKRTTTEDENEKLRQQLIEVE
IAKQALQNELEKMKELSLKRRGSKDLPKSEKKAQQTPTEEDNEDLKCQLQFVKEEAALMR
KKMAKIDKEKDRFEHELQKYRSFYGDLDSPLPKGEAGGPPSTREAELKLRLRLVEEEANI
LGRKIVELEVENRGLKAELDDLRGDDFNGSANPLMREQSESLSELRQHLQLVEDETELLR
RNVADLEEQNKRITAELNKYKYKSGGHDSARHHDNAKTEALQEELKAARLQINELSGKVM
QLQYENRVLMSNMQRYDLASHLGIRGSPRDSDAESDAGKKESDDDSRPPHRKREGPIGGE
SDSEEVRNIRCLTPTRSFYPAPGPWPKSFSDRQQMKDIRSEAERLGKTIDRLIADTSTII
TEARIYVANGDLFGLMDEEDDGSRIREHELLYRINAQMKAFRKELQTFIDRLEVPKSADD
RGAEEPISVSQMFQPIILLILILVLFSSLSYTTIFKLVFLFTLFFVL
>sp|Q92959|SO2A1_HUMAN Solute carrier organic anion transporter family member 2A1 OS=Homo sapiens OX=9606 GN=SLCO2A1 PE=1 SV=2
MGLLPKLGASQGSDTSTSRAGRCARSVFGNIKVFVLCQGLLQLCQLLYSAYFKSSLTTIE
KRFGLSSSSSGLISSLNEISNAILIIFVSYFGSRVHRPRLIGIGGLFLAAGAFILTLPHF
LSEPYQYTLASTGNNSRLQAELCQKHWQDLPPSKCHSTTQNPQKETSSMWGLMVVAQLLA
GIGTVPIQPFGISYVDDFSEPSNSPLYISILFAISVFGPAFGYLLGSVMLQIFVDYGRVN
TAAVNLVPGDPRWIGAWWLGLLISSALLVLTSFPFFFFPRAMPIGAKRAPATADEARKLE
EAKSRGSLVDFIKRFPCIFLRLLMNSLFVLVVLAQCTFSSVIAGLSTFLNKFLEKQYGTS
AAYANFLIGAVNLPAAALGMLFGGILMKRFVFSLQAIPRIATTIITISMILCVPLFFMGC
STPTVAEVYPPSTSSSIHPQSPACRRDCSCPDSIFHPVCGDNGIEYLSPCHAGCSNINMS
SATSKQLIYLNCSCVTGGSASAKTGSCPVPCAHFLLPAIFLISFVSLIACISHNPLYMMV
LRVVNQEEKSFAIGVQFLLMRLLAWLPSPALYGLTIDHSCIRWNSLCLGRRGACAYYDND
ALRDRYLGLQMGYKALGMLLLCFISWRVKKNKEYNVQKAAGLI
>sp|P04179|SODM_HUMAN Superoxide dismutase [Mn], mitochondrial OS=Homo sapiens OX=9606 GN=SOD2 PE=1 SV=3
MLSRAVCGTSRQLAPVLGYLGSRQKHSLPDLPYDYGALEPHINAQIMQLHHSKHHAAYVN
NLNVTEEKYQEALAKGDVTAQIALQPALKFNGGGHINHSIFWTNLSPNGGGEPKGELLEA
IKRDFGSFDKFKEKLTAASVGVQGSGWGWLGFNKERGHLQIAACPNQDPLQGTTGLIPLL
GIDVWEHAYYLQYKNVRPDYLKAIWNVINWENVTERYMACKK
>sp|Q02447|SP3_HUMAN Transcription factor Sp3 OS=Homo sapiens OX=9606 GN=SP3 PE=1 SV=3
MTAPEKPVKQEEMAALDVDSGGGGGGGGGHGEYLQQQQQHGNGAVAAAAAAQDTQPSPLA
LLAATCSKIGPPSPGDDEEEAAAAAGAPAAAGATGDLASAQLGGAPNRWEVLSATPTTIK
DEAGNLVQIPSAATSSGQYVLPLQNLQNQQIFSVAPGSDSSNGTVSSVQYQVIPQIQSAD
GQQVQIGFTGSSDNGGINQESSQIQIIPGSNQTLLASGTPSANIQNLIPQTGQVQVQGVA
IGGSSFPGQTQVVANVPLGLPGNITFVPINSVDLDSLGLSGSSQTMTAGINADGHLINTG
QAMDSSDNSERTGERVSPDINETNTDTDLFVPTSSSSQLPVTIDSTGILQQNTNSLTTSS
GQVHSSDLQGNYIQSPVSEETQAQNIQVSTAQPVVQHLQLQESQQPTSQAQIVQGITPQT
IHGVQASGQNISQQALQNLQLQLNPGTFLIQAQTVTPSGQVTWQTFQVQGVQNLQNLQIQ
NTAAQQITLTPVQTLTLGQVAAGGAFTSTPVSLSTGQLPNLQTVTVNSIDSAGIQLHPGE
NADSPADIRIKEEEPDPEEWQLSGDSTLNTNDLTHLRVQVVDEEGDQQHQEGKRLRRVAC
TCPNCKEGGGRGTNLGKKKQHICHIPGCGKVYGKTSHLRAHLRWHSGERPFVCNWMYCGK
RFTRSDELQRHRRTHTGEKKFVCPECSKRFMRSDHLAKHIKTHQNKKGIHSSSTVLASVE
AARDDTLITAGGTTLILANIQQGSVSGIGTVNTSATSNQDILTNTEIPLQLVTVSGNETM
E
>sp|Q9NX45|SOLH2_HUMAN Spermatogenesis- and oogenesis-specific basic helix-loop-helix-containing protein 2 OS=Homo sapiens OX=9606 GN=SOHLH2 PE=2 SV=2
MASSIICQEHCQISGQAKIDILLVGDVTVGYLADTVQKLFANIAEVTITISDTKEAAALL
DDCIFNMVLLKVPSSLSAEELEAIKLIRFGKKKNTHSLFVFIIPENFKGCISGHGMDIAL
TEPLTMEKMSNVVKYWTTCPSNTVKTENATGPEELGLPLQRSYSEHLGYFPTDLFACSES
LRNGNGLELNASLSEFEKNKKISLLHSSKEKLRRERIKYCCEQLRTLLPYVKGRKNDAAS
VLEATVDYVKYIREKISPAVMAQITEALQSNMRFCKKQQTPIELSLPGTVMAQRENSVMS
TYSPERGLQFLTNTCWNGCSTPDAESSLDEAVRVPSSSASENAIGDPYKTHISSAALSLN
SLHTVRYYSKVTPSYDATAVTNQNISIHLPSAMPPVSKLLPRHCTSGLGQTCTTHPNCLQ
QFWAY
>sp|Q9UPU3|SORC3_HUMAN VPS10 domain-containing receptor SorCS3 OS=Homo sapiens OX=9606 GN=SORCS3 PE=1 SV=2
MEAARTERPAGRPGAPLVRTGLLLLSTWVLAGAEITWDATGGPGRPAAPASRPPALSPLS
PRAVASQWPEELASARRAAVLGRRAGPELLPQQGGGRGGEMQVEAGGTSPAGERRGRGIP
APAKLGGARRSRRAQPPITQERGDAWATAPADGSRGSRPLAKGSREEVKAPRAGGSAAED
LRLPSTSFALTGDSAHNQAMVHWSGHNSSVILILTKLYDFNLGSVTESSLWRSTDYGTTY
EKLNDKVGLKTVLSYLYVNPTNKRKIMLLSDPEMESSILISSDEGATYQKYRLTFYIQSL
LFHPKQEDWVLAYSLDQKLYSSMDFGRRWQLMHERITPNRFYWSVAGLDKEADLVHMEVR
TTDGYAHYLTCRIQECAETTRSGPFARSIDISSLVVQDEYIFIQVTTSGRASYYVSYRRE
AFAQIKLPKYSLPKDMHIISTDENQVFAAVQEWNQNDTYNLYISDTRGIYFTLAMENIKS
SRGLMGNIIIELYEVAGIKGIFLANKKVDDQVKTYITYNKGRDWRLLQAPDVDLRGSPVH
CLLPFCSLHLHLQLSENPYSSGRISSKETAPGLVVATGNIGPELSYTDIGVFISSDGGNT
WRQIFDEEYNVWFLDWGGALVAMKHTPLPVRHLWVSFDEGHSWDKYGFTSVPLFVDGALV
EAGMETHIMTVFGHFSLRSEWQLVKVDYKSIFSRHCTKEDYQTWHLLNQGEPCVMGERKI
FKKRKPGAQCALGRDHSGSVVSEPCVCANWDFECDYGYERHGESQCVPAFWYNPASPSKD
CSLGQSYLNSTGYRRIVSNNCTDGLREKYTAKAQMCPGKAPRGLHVVTTDGRLVAEQGHN
ATFIILMEEGDLQRTNIQLDFGDGIAVSYANFSPIEDGIKHVYKSAGIFQVTAYAENNLG
SDTAVLFLHVVCPVEHVHLRVPFVAIRNKEVNISAVVWPSQLGTLTYFWWFGNSTKPLIT
LDSSISFTFLAEGTDTITVQVAAGNALIQDTKEIAVHEYFQSQLLSFSPNLDYHNPDIPE
WRKDIGNVIKRALVKVTSVPEDQILIAVFPGLPTSAELFILPPKNLTERRKGNEGDLEQI
VETLFNALNQNLVQFELKPGVQVIVYVTQLTLAPLVDSSAGHSSSAMLMLLSVVFVGLAV
FLIYKFKRKIPWINIYAQVQHDKEQEMIGSVSQSENAPKITLSDFTEPEELLDKELDTRV
IGGIATIANSESTKEIPNCTSV
>sp|Q9P0W8|SPAT7_HUMAN Spermatogenesis-associated protein 7 OS=Homo sapiens OX=9606 GN=SPATA7 PE=1 SV=3
MDGSRRVRATSVLPRYGPPCLFKGHLSTKSNAFCTDSSSLRLSTLQLVKNHMAVHYNKIL
SAKAAVDCSVPVSVSTSIKYADQQRREKLKKELAQCEKEFKLTKTAMRANYKNNSKSLFN
TLQKPSGEPQIEDDMLKEEMNGFSSFARSLVPSSERLHLSLHKSSKVITNGPEKNSSSSP
SSVDYAASGPRKLSSGALYGRRPRSTFPNSHRFQLVISKAPSGDLLDKHSELFSNKQLPF
TPRTLKTEAKSFLSQYRYYTPAKRKKDFTDQRIEAETQTELSFKSELGTAETKNMTDSEM
NIKQASNCVTYDAKEKIAPLPLEGHDSTWDEIKDDALQHSSPRAMCQYSLKPPSTRKIYS
DEEELLYLSFIEDVTDEILKLGLFSNRFLERLFERHIKQNKHLEEEKMRHLLHVLKVDLG
CTSEENSVKQNDVDMLNVFDFEKAGNSEPNELKNESEVTIQQERQQYQKALDMLLSAPKD
ENEIFPSPTEFFMPIYKSKHSEGVIIQQVNDETNLETSTLDENHPSISDSLTDRETSVNV
IEGDSDPEKVEISNGLCGLNTSPSQSVQFSSVKGDNNHDMELSTLKIMEMSIEDCPLDV
>sp|Q5MJ70|SPDYA_HUMAN Speedy protein A OS=Homo sapiens OX=9606 GN=SPDYA PE=1 SV=2
MRHNQMCCETPPTVTVYVKSGSNRSHQPKKPITLKRPICKDNWQAFEKNTHNNNKSKRPK
GPCLVIQRQDMTAFFKLFDDDLIQDFLWMDCCCKIADKYLLAMTFVYFKRAKFTISEHTR
INFFIALYLANTVEEDEEETKYEIFPWALGKNWRKLFPNFLKLRDQLWDRIDYRAIVSRR
CCEEVMAIAPTHYIWQRERSVHHSGAVRNYNRDEVQLPRGPSATPVDCSLCGKKRRYVRL
GLSSSSSLSSHTAGVTEKHSQDSYNSLSMDIIGDPSQAYTGSEVVNDHQSNKGKKTNFLK
KDKSMEWFTGSEE
>sp|P35713|SOX18_HUMAN Transcription factor SOX-18 OS=Homo sapiens OX=9606 GN=SOX18 PE=1 SV=2
MQRSPPGYGAQDDPPARRDCAWAPGHGAAADTRGLAAGPAALAAPAAPASPPSPQRSPPR
SPEPGRYGLSPAGRGERQAADESRIRRPMNAFMVWAKDERKRLAQQNPDLHNAVLSKMLG
KAWKELNAAEKRPFVEEAERLRVQHLRDHPNYKYRPRRKKQARKARRLEPGLLLPGLAPP
QPPPEPFPAASGSARAFRELPPLGAEFDGLGLPTPERSPLDGLEPGEAAFFPPPAAPEDC
ALRPFRAPYAPTELSRDPGGCYGAPLAEALRTAPPAAPLAGLYYGTLGTPGPYPGPLSPP
PEAPPLESAEPLGPAADLWADVDLTEFDQYLNCSRTRPDAPGLPYHVALAKLGPRAMSCP
EESSLISALSDASSAVYYSACISG
>sp|Q7Z572|SPT21_HUMAN Spermatogenesis-associated protein 21 OS=Homo sapiens OX=9606 GN=SPATA21 PE=2 SV=3
MDNRNTQMYTEEEKTVNPFLPSTPGPKKAKGGGEAVETHPAPGPLPPPEVRDIGERREPD
RAQQQPQKPAVAAGTQSLGNFRQGFMKCLLEVEKMEASHRRASKARSQTAQKSPRTLTPV
PTSAPSLPQTPASVPASGPSWARLPAPGPEPAPMGAPVPTSMPCPVLLGPALDLGWRRME
LLHQSSERTLSYAKARQEPEEQSLQKLYQNREKSEEQLTLKQEEAFRSYFEIFNGPGEVD
AQSLKNILLLMGFSVTLAQVEDALMSADVNGDGRVDFKDFLAVMTDTRRFFCSVEQNALS
DMAPHNPHTLLFEILSLLVEMLALPEAVLEEITNYYQKKLKEGTCKAQEMEAAVGRLRLQ
KLPYNPQQEESSEVPERKVLSILSRLKQQNYAPNLQSPYAQVPCILLCPQLDKKMVRRQP
SNHYALDQCTPPGLDPDIRSPFFQSGSQGNREHNSDSRKWLSSVPARTH
>sp|Q13813|SPTN1_HUMAN Spectrin alpha chain, non-erythrocytic 1 OS=Homo sapiens OX=9606 GN=SPTAN1 PE=1 SV=3
MDPSGVKVLETAEDIQERRQQVLDRYHRFKELSTLRRQKLEDSYRFQFFQRDAEELEKWI
QEKLQIASDENYKDPTNLQGKLQKHQAFEAEVQANSGAIVKLDETGNLMISEGHFASETI
RTRLMELHRQWELLLEKMREKGIKLLQAQKLVQYLRECEDVMDWINDKEAIVTSEELGQD
LEHVEVLQKKFEEFQTDMAAHEERVNEVNQFAAKLIQEQHPEEELIKTKQDEVNAAWQRL
KGLALQRQGKLFGAAEVQRFNRDVDETISWIKEKEQLMASDDFGRDLASVQALLRKHEGL
ERDLAALEDKVKALCAEADRLQQSHPLSATQIQVKREELITNWEQIRTLAAERHARLNDS
YRLQRFLADFRDLTSWVTEMKALINADELASDVAGAEALLDRHQEHKGEIDAHEDSFKSA
DESGQALLAAGHYASDEVREKLTVLSEERAALLELWELRRQQYEQCMDLQLFYRDTEQVD
NWMSKQEAFLLNEDLGDSLDSVEALLKKHEDFEKSLSAQEEKITALDEFATKLIQNNHYA
MEDVATRRDALLSRRNALHERAMRRRAQLADSFHLQQFFRDSDELKSWVNEKMKTATDEA
YKDPSNLQGKVQKHQAFEAELSANQSRIDALEKAGQKLIDVNHYAKDEVAARMNEVISLW
KKLLEATELKGIKLREANQQQQFNRNVEDIELWLYEVEGHLASDDYGKDLTNVQNLQKKH
ALLEADVAAHQDRIDGITIQARQFQDAGHFDAENIKKKQEALVARYEALKEPMVARKQKL
ADSLRLQQLFRDVEDEETWIREKEPIAASTNRGKDLIGVQNLLKKHQALQAEIAGHEPRI
KAVTQKGNAMVEEGHFAAEDVKAKLHELNQKWEALKAKASQRRQDLEDSLQAQQYFADAN
EAESWMREKEPIVGSTDYGKDEDSAEALLKKHEALMSDLSAYGSSIQALREQAQSCRQQV
APTDDETGKELVLALYDYQEKSPREVTMKKGDILTLLNSTNKDWWKVEVNDRQGFVPAAY
VKKLDPAQSASRENLLEEQGSIALRQEQIDNQTRITKEAGSVSLRMKQVEELYHSLLELG
EKRKGMLEKSCKKFMLFREANELQQWINEKEAALTSEEVGADLEQVEVLQKKFDDFQKDL
KANESRLKDINKVAEDLESEGLMAEEVQAVQQQEVYGMMPRDETDSKTASPWKSARLMVH
TVATFNSIKELNERWRSLQQLAEERSQLLGSAHEVQRFHRDADETKEWIEEKNQALNTDN
YGHDLASVQALQRKHEGFERDLAALGDKVNSLGETAERLIQSHPESAEDLQEKCTELNQA
WSSLGKRADQRKAKLGDSHDLQRFLSDFRDLMSWINGIRGLVSSDELAKDVTGAEALLER
HQEHRTEIDARAGTFQAFEQFGQQLLAHGHYASPEIKQKLDILDQERADLEKAWVQRRMM
LDQCLELQLFHRDCEQAENWMAAREAFLNTEDKGDSLDSVEALIKKHEDFDKAINVQEEK
IAALQAFADQLIAAGHYAKGDISSRRNEVLDRWRRLKAQMIEKRSKLGESQTLQQFSRDV
DEIEAWISEKLQTASDESYKDPTNIQSKHQKHQAFEAELHANADRIRGVIDMGNSLIERG
ACAGSEDAVKARLAALADQWQFLVQKSAEKSQKLKEANKQQNFNTGIKDFDFWLSEVEAL
LASEDYGKDLASVNNLLKKHQLLEADISAHEDRLKDLNSQADSLMTSSAFDTSQVKDKRD
TINGRFQKIKSMAASRRAKLNESHRLHQFFRDMDDEESWIKEKKLLVGSEDYGRDLTGVQ
NLRKKHKRLEAELAAHEPAIQGVLDTGKKLSDDNTIGKEEIQQRLAQFVEHWKELKQLAA
ARGQRLEESLEYQQFVANVEEEEAWINEKMTLVASEDYGDTLAAIQGLLKKHEAFETDFT
VHKDRVNDVCTNGQDLIKKNNHHEENISSKMKGLNGKVSDLEKAAAQRKAKLDENSAFLQ
FNWKADVVESWIGEKENSLKTDDYGRDLSSVQTLLTKQETFDAGLQAFQQEGIANITALK
DQLLAAKHVQSKAIEARHASLMKRWSQLLANSAARKKKLLEAQSHFRKVEDLFLTFAKKA
SAFNSWFENAEEDLTDPVRCNSLEEIKALREAHDAFRSSLSSAQADFNQLAELDRQIKSF
RVASNPYTWFTMEALEETWRNLQKIIKERELELQKEQRRQEENDKLRQEFAQHANAFHQW
IQETRTYLLDGSCMVEESGTLESQLEATKRKHQEIRAMRSQLKKIEDLGAAMEEALILDN
KYTEHSTVGLAQQWDQLDQLGMRMQHNLEQQIQARNTTGVTEEALKEFSMMFKHFDKDKS
GRLNHQEFKSCLRSLGYDLPMVEEGEPDPEFEAILDTVDPNRDGHVSLQEYMAFMISRET
ENVKSSEEIESAFRALSSEGKPYVTKEELYQNLTREQADYCVSHMKPYVDGKGRELPTAF
DYVEFTRSLFVN
>sp|Q6PI26|SHQ1_HUMAN Protein SHQ1 homolog OS=Homo sapiens OX=9606 GN=SHQ1 PE=1 SV=2
MLTPAFDLSQDPDFLTIAIRVPYARVSEFDVYFEGSDFKFYAKPYFLRLTLPGRIVENGS
EQGSYDADKGIFTIRLPKETPGQHFEGLNMLTALLAPRKSRTAKPLVEEIGASEIPEEVV
DDEEFDWEIEQTPCEEVSESALNPQCHYGFGNLRSGVLQRLQDELSDVIDIKDPDFTPAA
ERRQKRLAAELAKFDPDHYLADFFEDEAIEQILKYNPWWTDKYSKMMAFLEKSQEQENHA
TLVSFSEEEKYQLRKFVNKSYLLDKRACRQVCYSLIDILLAYCYETRVTEGEKNVESAWN
IRKLSPTLCWFETWTNVHDIMVSFGRRVLCYPLYRHFKLVMKAYRDTIKILQLGKSAVLK
CLLDIHKIFQENDPAYILNDLYISDYCVWIQKVKSKKLAALAEALKEVSLTKAQLGLELE
ELEAAALLVQEEETALKAAHSVSGQQTLCSSSEASDSEDSDSSVSSGNEDSGSDSEQDEL
KDSPSETVSSLQGPFLEESSAFLIVDGGVRRNTAIQESDASQGKPLASSWPLGVSGPLIE
ELGEQLKTTVQVSEPKGTTAVNRSNIQERDGCQTPNN
>sp|O60225|SSX5_HUMAN Protein SSX5 OS=Homo sapiens OX=9606 GN=SSX5 PE=1 SV=3
MNGDDAFVRRPRVGSQIPEKMQKAFDDIAKYFSEKEWEKMKASEKIIYVYMKRKYEAMTK
LGFKATLPPFMRNKRVADFQGNDFDNDPNRGNQVEHPQMTFGRLQGIFPKITPEKPAEEG
NDSKGVPEASGPQNNGKQLRPSGKLNTSEKVNKTSGPKRGKHAWTHRVRERKQLVIYEEI
SDPQEDDE
>sp|Q86WV6|STING_HUMAN Stimulator of interferon genes protein OS=Homo sapiens OX=9606 GN=STING1 PE=1 SV=1
MPHSSLHPSIPCPRGHGAQKAALVLLSACLVTLWGLGEPPEHTLRYLVLHLASLQLGLLL
NGVCSLAEELRHIHSRYRGSYWRTVRACLGCPLRRGALLLLSIYFYYSLPNAVGPPFTWM
LALLGLSQALNILLGLKGLAPAEISAVCEKGNFNVAHGLAWSYYIGYLRLILPELQARIR
TYNQHYNNLLRGAVSQRLYILLPLDCGVPDNLSMADPNIRFLDKLPQQTGDHAGIKDRVY
SNSIYELLENGQRAGTCVLEYATPLQTLFAMSQYSQAGFSREDRLEQAKLFCRTLEDILA
DAPESQNNCRLIAYQEPADDSSFSLSQEVLRHLRQEEKEEVTVGSLKTSAVPSTSTMSQE
PELLISGMEKPLPLRTDFS
>sp|Q8N0S2|SYCE1_HUMAN Synaptonemal complex central element protein 1 OS=Homo sapiens OX=9606 GN=SYCE1 PE=1 SV=2
MAGRSLTSKAEPTAGAVDRAEKAGGQDTSSQKIEDLMEMVQKLQKVGSLEPRVEVLINRI
NEVQQAKKKANKDLGEARTICEALQKELDSLHGEKVHLKEILSKKQETLRILRLHCQEKE
SEAHRKHTMLQECKERISALNLQIEEEKNKQRQLRLAFEEQLEDLMGQHKDLWDFHMPER
LAKEICALDSSKEQLLKEEKLVKATLEDVKHQLCSLCGAEGPSTLDEGLFLRSQEAAATV
QLFQEEHRKAEELLAAAAQRHQQLQQKCQQQQQKRQRLKEELEKHGMQVPAQAQSTQEEE
AGPGDVASPKPLKGERPGAAHQAGPDVLIGQEDTLHPDLSPRGFQEIKELF
>sp|P49589|SYCC_HUMAN Cysteine--tRNA ligase, cytoplasmic OS=Homo sapiens OX=9606 GN=CARS1 PE=1 SV=3
MADSSGQQGKGRRVQPQWSPPAGTQPCRLHLYNSLTRNKEVFIPQDGKKVTWYCCGPTVY
DASHMGHARSYISFDILRRVLKDYFKFDVFYCMNITDIDDKIIKRARQNHLFEQYREKRP
EAAQLLEDVQAALKPFSVKLNETTDPDKKQMLERIQHAVQLATEPLEKAVQSRLTGEEVN
SCVEVLLEEAKDLLSDWLDSTLGCDVTDNSIFSKLPKFWEGDFHRDMEALNVLPPDVLTR
VSEYVPEIVNFVQKIVDNGYGYVSNGSVYFDTAKFASSEKHSYGKLVPEAVGDQKALQEG
EGDLSISADRLSEKRSPNDFALWKASKPGEPSWPCPWGKGRPGWHIECSAMAGTLLGASM
DIHGGGFDLRFPHHDNELAQSEAYFENDCWVRYFLHTGHLTIAGCKMSKSLKNFITIKDA
LKKHSARQLRLAFLMHSWKDTLDYSSNTMESALQYEKFLNEFFLNVKDILRAPVDITGQF
EKWGEEEAELNKNFYDKKTAIHKALCDNVDTRTVMEEMRALVSQCNLYMAARKAVRKRPN
QALLENIALYLTHMLKIFGAVEEDSSLGFPVGGPGTSLSLEATVMPYLQVLSEFREGVRK
IAREQKVPEILQLSDALRDNILPELGVRFEDHEGLPTVVKLVDRNTLLKEREEKRRVEEE
KRKKKEEAARRKQEQEAAKLAKMKIPPSEMFLSETDKYSKFDENGLPTHDMEGKELSKGQ
AKKLKKLFEAQEKLYKEYLQMAQNGSFQ
>sp|M5A8F1|SUPYN_HUMAN Suppressyn OS=Homo sapiens OX=9606 GN=ERVH48-1 PE=1 SV=1
MACIYPTTFYTSLPTKSLNMGISLTTILILSVAVLLSTAAPPSCRECYQSLHYRGEMQQY
FTYHTHIERSCYGNLIEECVESGKSYYKVKNLGVCGSRNGAICPRGKQWLCFTKIGQWGV
NTQVLEDIKREQIIAKAKASKPTTPPENRPRHFHSFIQKL
>sp|P35610|SOAT1_HUMAN Sterol O-acyltransferase 1 OS=Homo sapiens OX=9606 GN=SOAT1 PE=1 SV=3
MVGEEKMSLRNRLSKSRENPEEDEDQRNPAKESLETPSNGRIDIKQLIAKKIKLTAEAEE
LKPFFMKEVGSHFDDFVTNLIEKSASLDNGGCALTTFSVLEGEKNNHRAKDLRAPPEQGK
IFIARRSLLDELLEVDHIRTIYHMFIALLILFILSTLVVDYIDEGRLVLEFSLLSYAFGK
FPTVVWTWWIMFLSTFSVPYFLFQHWATGYSKSSHPLIRSLFHGFLFMIFQIGVLGFGPT
YVVLAYTLPPASRFIIIFEQIRFVMKAHSFVRENVPRVLNSAKEKSSTVPIPTVNQYLYF
LFAPTLIYRDSYPRNPTVRWGYVAMKFAQVFGCFFYVYYIFERLCAPLFRNIKQEPFSAR
VLVLCVFNSILPGVLILFLTFFAFLHCWLNAFAEMLRFGDRMFYKDWWNSTSYSNYYRTW
NVVVHDWLYYYAYKDFLWFFSKRFKSAAMLAVFAVSAVVHEYALAVCLSFFYPVLFVLFM
FFGMAFNFIVNDSRKKPIWNVLMWTSLFLGNGVLLCFYSQEWYARQHCPLKNPTFLDYVR
PRSWTCRYVF
>sp|P42224|STAT1_HUMAN Signal transducer and activator of transcription 1-alpha/beta OS=Homo sapiens OX=9606 GN=STAT1 PE=1 SV=2
MSQWYELQQLDSKFLEQVHQLYDDSFPMEIRQYLAQWLEKQDWEHAANDVSFATIRFHDL
LSQLDDQYSRFSLENNFLLQHNIRKSKRNLQDNFQEDPIQMSMIIYSCLKEERKILENAQ
RFNQAQSGNIQSTVMLDKQKELDSKVRNVKDKVMCIEHEIKSLEDLQDEYDFKCKTLQNR
EHETNGVAKSDQKQEQLLLKKMYLMLDNKRKEVVHKIIELLNVTELTQNALINDELVEWK
RRQQSACIGGPPNACLDQLQNWFTIVAESLQQVRQQLKKLEELEQKYTYEHDPITKNKQV
LWDRTFSLFQQLIQSSFVVERQPCMPTHPQRPLVLKTGVQFTVKLRLLVKLQELNYNLKV
KVLFDKDVNERNTVKGFRKFNILGTHTKVMNMEESTNGSLAAEFRHLQLKEQKNAGTRTN
EGPLIVTEELHSLSFETQLCQPGLVIDLETTSLPVVVISNVSQLPSGWASILWYNMLVAE
PRNLSFFLTPPCARWAQLSEVLSWQFSSVTKRGLNVDQLNMLGEKLLGPNASPDGLIPWT
RFCKENINDKNFPFWLWIESILELIKKHLLPLWNDGCIMGFISKERERALLKDQQPGTFL
LRFSESSREGAITFTWVERSQNGGEPDFHAVEPYTKKELSAVTFPDIIRNYKVMAAENIP
ENPLKYLYPNIDKDHAFGKYYSRPKEAPEPMELDGPKGTGYIKTELISVSEVHPSRLQTT
DNLLPMSPEEFDEVSRIVGSVEFDSMMNTV
>sp|Q8NFT2|STEA2_HUMAN Metalloreductase STEAP2 OS=Homo sapiens OX=9606 GN=STEAP2 PE=1 SV=3
MESISMMGSPKSLSETFLPNGINGIKDARKVTVGVIGSGDFAKSLTIRLIRCGYHVVIGS
RNPKFASEFFPHVVDVTHHEDALTKTNIIFVAIHREHYTSLWDLRHLLVGKILIDVSNNM
RINQYPESNAEYLASLFPDSLIVKGFNVVSAWALQLGPKDASRQVYICSNNIQARQQVIE
LARQLNFIPIDLGSLSSAREIENLPLRLFTLWRGPVVVAISLATFFFLYSFVRDVIHPYA
RNQQSDFYKIPIEIVNKTLPIVAITLLSLVYLAGLLAAAYQLYYGTKYRRFPPWLETWLQ
CRKQLGLLSFFFAMVHVAYSLCLPMRRSERYLFLNMAYQQVHANIENSWNEEEVWRIEMY
ISFGIMSLGLLSLLAVTSIPSVSNALNWREFSFIQSTLGYVALLISTFHVLIYGWKRAFE
EEYYRFYTPPNFVLALVLPSIVILGKIILFLPCISRKLKRIKKGWEKSQFLEEGMGGTIP
HVSPERVTVM
>sp|Q08945|SSRP1_HUMAN FACT complex subunit SSRP1 OS=Homo sapiens OX=9606 GN=SSRP1 PE=1 SV=1
MAETLEFNDVYQEVKGSMNDGRLRLSRQGIIFKNSKTGKVDNIQAGELTEGIWRRVALGH
GLKLLTKNGHVYKYDGFRESEFEKLSDFFKTHYRLELMEKDLCVKGWNWGTVKFGGQLLS
FDIGDQPVFEIPLSNVSQCTTGKNEVTLEFHQNDDAEVSLMEVRFYVPPTQEDGVDPVEA
FAQNVLSKADVIQATGDAICIFRELQCLTPRGRYDIRIYPTFLHLHGKTFDYKIPYTTVL
RLFLLPHKDQRQMFFVISLDPPIKQGQTRYHFLILLFSKDEDISLTLNMNEEEVEKRFEG
RLTKNMSGSLYEMVSRVMKALVNRKITVPGNFQGHSGAQCITCSYKASSGLLYPLERGFI
YVHKPPVHIRFDEISFVNFARGTTTTRSFDFEIETKQGTQYTFSSIEREEYGKLFDFVNA
KKLNIKNRGLKEGMNPSYDEYADSDEDQHDAYLERMKEEGKIREENANDSSDDSGEETDE
SFNPGEEEEDVAEEFDSNASASSSSNEGDSDRDEKKRKQLKKAKMAKDRKSRKKPVEVKK
GKDPNAPKRPMSAYMLWLNASREKIKSDHPGISITDLSKKAGEIWKGMSKEKKEEWDRKA
EDARRDYEKAMKEYEGGRGESSKRDKSKKKKKVKVKMEKKSTPSRGSSSKSSSRQLSESF
KSKEFVSSDESSSGENKSKKKRRRSEDSEEEELASTPPSSEDSASGSDE
>sp|Q8IYB3|SRRM1_HUMAN Serine/arginine repetitive matrix protein 1 OS=Homo sapiens OX=9606 GN=SRRM1 PE=1 SV=2
MDAGFFRGTSAEQDNRFSNKQKKLLKQLKFAECLEKKVDMSKVNLEVIKPWITKRVTEIL
GFEDDVVIEFIFNQLEVKNPDSKMMQINLTGFLNGKNAREFMGELWPLLLSAQENIAGIP
SAFLELKKEEIKQRQIEQEKLASMKKQDEDKDKRDKEEKESSREKRERSRSPRRRKSRSP
SPRRRSSPVRRERKRSHSRSPRHRTKSRSPSPAPEKKEKTPELPEPSVKVKEPSVQEATS
TSDILKVPKPEPIPEPKEPSPEKNSKKEKEKEKTRPRSRSRSKSRSRTRSRSPSHTRPRR
RHRSRSRSYSPRRRPSPRRRPSPRRRTPPRRMPPPPRHRRSRSPVRRRRRSSASLSGSSS
SSSSSRSRSPPKKPPKRTSSPPRKTRRLSPSASPPRRRHRPSPPATPPPKTRHSPTPQQS
NRTRKSRVSVSPGRTSGKVTKHKGTEKRESPSPAPKPRKVELSESEEDKGGKMAAADSVQ
QRRQYRRQNQQSSSDSGSSSSSEDERPKRSHVKNGEVGRRRRHSPSRSASPSPRKRQKET
SPRGRRRRSPSPPPTRRRRSPSPAPPPRRRRTPTPPPRRRTPSPPPRRRSPSPRRYSPPI
QRRYSPSPPPKRRTASPPPPPKRRASPSPPPKRRVSHSPPPKQRSSPVTKRRSPSLSSKH
RKGSSPSRSTREARSPQPNKRHSPSPRPRAPQTSSSPPPVRRGASSSPQRRQSPSPSTRP
IRRVSRTPEPKKIKKAASPSPQSVRRVSSSRSVSGSPEPAAKKPPAPPSPVQSQSPSTNW
SPAVPVKKAKSPTPSPSPPRNSDQEGGGKKKKKKKDKKHKKDKKHKKHKKHKKEKAVAAA
AAAAVTPAAIAAATTTLAQEEPVAAPEPKKETESEAEDNLDDLEKHLREKALRSMRKAQV
SPQS
>sp|Q9BT76|UPK3B_HUMAN Uroplakin-3b OS=Homo sapiens OX=9606 GN=UPK3B PE=1 SV=2
MGLPWGQPHLGLQMLLLALNCLRPSLSLGEWGSWMDASSQTQGAGGPAGVIGPWAPAPLR
LGEAAPGTPTPVSVAHLLSPVATELVPYTPQITAWDLEGKVTATTFSLEQPRCVFDGLAS
ASDTVWLVVAFSNASRGFQNPETLADIPASPQLLTDGHYMTLPLSPDQLPCGDPMAGSGG
APVLRVGHDHGCHQQPFCNAPLPGPGPYREDPRIHRHLARAAKWQHDRHYLHPLFSGRPP
TLGLLGSLYHALLQPVVAGGGPGAAADRLLHGQALHDPPHPTQRGRHTAGGLQAWPGPPP
QPQPLAWPLCMGLGEMGRWE
>sp|Q8WTU2|SRB4D_HUMAN Scavenger receptor cysteine-rich domain-containing group B protein OS=Homo sapiens OX=9606 GN=SSC4D PE=2 SV=1
MHKEAEMLIGPQLDEKRWGWRLGDGSAAPPFLPQALSFLLLLPLASALQPTPLPFQELRL
VGGPSRCRGRLEVMHGGSWGSVCDDDWDVVDANVVCRQLGCGLALPVPRPLAFGQGRGPI
LLDNVECRGQEAALSECGSRGWGVHNCFHYEDVAVLCDEFLPTQPPTRKMLTSRAPPTTL
PNGKSEGSVRLVGGANLCQGRVEILHSGLWGTVCDDDWGLPDAAVVCRQLGCGAAMAATT
NAFFGYGTGHILLDNVHCEGGEPRLAACQSLGWGVHNCGHHEDAGALCAGLGPPTLTALP
SSATREDWAWQTDPSATGVGPQPSRETALLTTAAWAAGKKSGRLRLVGGPGPCRGRVEVL
HAGGWGTVCDDDWDFADARVACREAGCGPALGATGLGHFGYGRGPVLLDNVGCAGTEARL
SDCFHLGWGQHNCGHHEDAGALCAGPEELGLQVQQDGSETTRVPTPRPRDGHLRLVNGAH
RCEGRVELYLGQRWGTVCDDAWDLRAAGVLCRQLGCGQALAAPGEAHFGPGRGPILLDNV
KCRGEESALLLCSHIRWDAHNCDHSEDASVLCQPS
>sp|Q13243|SRSF5_HUMAN Serine/arginine-rich splicing factor 5 OS=Homo sapiens OX=9606 GN=SRSF5 PE=1 SV=1
MSGCRVFIGRLNPAAREKDVERFFKGYGRIRDIDLKRGFGFVEFEDPRDADDAVYELDGK
ELCSERVTIEHARARSRGGRGRGRYSDRFSSRRPRNDRRNAPPVRTENRLIVENLSSRVS
WQDLKDFMRQAGEVTFADAHRPKLNEGVVEFASYGDLKNAIEKLSGKEINGRKIKLIEGS
KRHSRSRSRSRSRTRSSSRSRSRSRSRSRKSYSRSRSRSRSRSRSKSRSVSRSPVPEKSQ
KRGSSSRSKSPASVDRQRSRSRSRSRSVDSGN
>sp|Q496J9|SV2C_HUMAN Synaptic vesicle glycoprotein 2C OS=Homo sapiens OX=9606 GN=SV2C PE=1 SV=1
MEDSYKDRTSLMKGAKDIAREVKKQTVKKVNQAVDRAQDEYTQRSYSRFQDEEDDDDYYP
AGETYNGEANDDEGSSEATEGHDEDDEIYEGEYQGIPSMNQAKDSIVSVGQPKGDEYKDR
RELESERRADEEELAQQYELIIQECGHGRFQWALFFVLGMALMADGVEVFVVGFVLPSAE
TDLCIPNSGSGWLGSIVYLGMMVGAFFWGGLADKVGRKQSLLICMSVNGFFAFLSSFVQG
YGFFLFCRLLSGFGIGGAIPTVFSYFAEVLAREKRGEHLSWLCMFWMIGGIYASAMAWAI
IPHYGWSFSMGSAYQFHSWRVFVIVCALPCVSSVVALTFMPESPRFLLEVGKHDEAWMIL
KLIHDTNMRARGQPEKVFTVNKIKTPKQIDELIEIESDTGTWYRRCFVRIRTELYGIWLT
FMRCFNYPVRDNTIKLTIVWFTLSFGYYGLSVWFPDVIKPLQSDEYALLTRNVERDKYAN
FTINFTMENQIHTGMEYDNGRFIGVKFKSVTFKDSVFKSCTFEDVTSVNTYFKNCTFIDT
VFDNTDFEPYKFIDSEFKNCSFFHNKTGCQITFDDDYSAYWIYFVNFLGTLAVLPGNIVS
ALLMDRIGRLTMLGGSMVLSGISCFFLWFGTSESMMIGMLCLYNGLTISAWNSLDVVTVE
LYPTDRRATGFGFLNALCKAAAVLGNLIFGSLVSITKSIPILLASTVLVCGGLVGLCLPD
TRTQVLM
>sp|Q12772|SRBP2_HUMAN Sterol regulatory element-binding protein 2 OS=Homo sapiens OX=9606 GN=SREBF2 PE=1 SV=2
MDDSGELGGLETMETLTELGDELTLGDIDEMLQFVSNQVGEFPDLFSEQLCSSFPGSGGS
GSSSGSSGSSSSSSNGRGSSSGAVDPSVQRSFTQVTLPSFSPSAASPQAPTLQVKVSPTS
VPTTPRATPILQPRPQPQPQPQTQLQQQTVMITPTFSTTPQTRIIQQPLIYQNAATSFQV
LQPQVQSLVTSSQVQPVTIQQQVQTVQAQRVLTQTANGTLQTLAPATVQTVAAPQVQQVP
VLVQPQIIKTDSLVLTTLKTDGSPVMAAVQNPALTALTTPIQTAALQVPTLVGSSGTILT
TMPVMMGQEKVPIKQVPGGVKQLEPPKEGERRTTHNIIEKRYRSSINDKIIELKDLVMGT
DAKMHKSGVLRKAIDYIKYLQQVNHKLRQENMVLKLANQKNKLLKGIDLGSLVDNEVDLK
IEDFNQNVLLMSPPASDSGSQAGFSPYSIDSEPGSPLLDDAKVKDEPDSPPVALGMVDRS
RILLCVLTFLCLSFNPLTSLLQWGGAHDSDQHPHSGSGRSVLSFESGSGGWFDWMMPTLL
LWLVNGVIVLSVFVKLLVHGEPVIRPHSRSSVTFWRHRKQADLDLARGDFAAAAGNLQTC
LAVLGRALPTSRLDLACSLSWNVIRYSLQKLRLVRWLLKKVFQCRRATPATEAGFEDEAK
TSARDAALAYHRLHQLHITGKLPAGSACSDVHMALCAVNLAECAEEKIPPSTLVEIHLTA
AMGLKTRCGGKLGFLASYFLSRAQSLCGPEHSAVPDSLRWLCHPLGQKFFMERSWSVKSA
AKESLYCAQRNPADPIAQVHQAFCKNLLERAIESLVKPQAKKKAGDQEEESCEFSSALEY
LKLLHSFVDSVGVMSPPLSRSSVLKSALGPDIICRWWTSAITVAISWLQGDDAAVRSHFT
KVERIPKALEVTESPLVKAIFHACRAMHASLPGKADGQQSSFCHCERASGHLWSSLNVSG
ATSDPALNHVVQLLTCDLLLSLRTALWQKQASASQAVGETYHASGAELAGFQRDLGSLRR
LAHSFRPAYRKVFLHEATVRLMAGASPTRTHQLLEHSLRRRTTQSTKHGEVDAWPGQRER
ATAILLACRHLPLSFLSSPGQRAVLLAEAARTLEKVGDRRSCNDCQQMIVKLGGGTAIAA
S
>sp|Q5JPH6|SYEM_HUMAN Probable glutamate--tRNA ligase, mitochondrial OS=Homo sapiens OX=9606 GN=EARS2 PE=1 SV=2
MAALLRRLLQRERPSAASGRPVGRREANLGTDAGVAVRVRFAPSPTGFLHLGGLRTALYN
YIFAKKYQGSFILRLEDTDQTRVVPGAAENIEDMLEWAGIPPDESPRRGGPAGPYQQSQR
LELYAQATEALLKTGAAYPCFCSPQRLELLKKEALRNHQTPRYDNRCRNMSQEQVAQKLA
KDPKPAIRFRLEQVVPAFQDLVYGWNRHEVASVEGDPVIMKSDGFPTYHLACVVDDHHMG
ISHVLRGSEWLVSTAKHLLLYQALGWQPPHFAHLPLLLNRDGSKLSKRQGDVFLEHFAAD
GFLPDSLLDIITNCGSGFAENQMGRTLPELITQFNLTQVTCHSALLDLEKLPEFNRLHLQ
RLVSNESQRRQLVGKLQVLVEEAFGCQLQNRDVLNPVYVERILLLRQGHICRLQDLVSPV
YSYLWTRPAVGRAQLDAISEKVDVIAKRVLGLLERSSMSLTQDMLNGELKKLSEGLEGTK
YSNVMKLLRMALSGQQQGPPVAEMMLALGPKEVRERIQKVVSS
>sp|Q96I59|SYNM_HUMAN Probable asparagine--tRNA ligase, mitochondrial OS=Homo sapiens OX=9606 GN=NARS2 PE=1 SV=3
MLGVRCLLRSVRFCSSAPFPKHKPSAKLSVRDALGAQNASGERIKIQGWIRSVRSQKEVL
FLHVNDGSSLESLQVVADSGLDSRELNFGSSVEVQGQLIKSPSKRQNVELKAEKIKVIGN
CDAKDFPIKYKERHPLEYLRQYPHFRCRTNVLGSILRIRSEATAAIHSFFKDSGFVHIHT
PIITSNDSEGAGELFQLEPSGKLKVPEENFFNVPAFLTVSGQLHLEVMSGAFTQVFTFGP
TFRAENSQSRRHLAEFYMIEAEISFVDSLQDLMQVIEELFKATTMMVLSKCPEDVELCHK
FIAPGQKDRLEHMLKNNFLIISYTEAVEILKQASQNFTFTPEWGADLRTEHEKYLVKHCG
NIPVFVINYPLTLKPFYMRDNEDGPQHTVAAVDLLVPGVGELFGGGLREERYHFLEERLA
RSGLTEVYQWYLDLRRFGSVPHGGFGMGFERYLQCILGVDNIKDVIPFPRFPHSCLL
>sp|P57738|TCTA_HUMAN T-cell leukemia translocation-altered gene protein OS=Homo sapiens OX=9606 GN=TCTA PE=1 SV=1
MAESWSGQALQALPATVLGALGSEFLREWEAQDMRVTLFKLLLLWLVLSLLGIQLAWGFY
GNTVTGLYHRPGLGGQNGSTPDGSTHFPSWEMAANEPLKTHRE
>sp|Q9H5J8|TAF1D_HUMAN TATA box-binding protein-associated factor RNA polymerase I subunit D OS=Homo sapiens OX=9606 GN=TAF1D PE=1 SV=1
MDKSGIDSLDHVTSDAVELANRSDNSSDSSLFKTQCIPYSPKGEKRNPIRKFVRTPESVH
ASDSSSDSSFEPIPLTIKAIFERFKNRKKRYKKKKKRRYQPTGRPRGRPEGRRNPIYSLI
DKKKQFRSRGSGFPFLESENEKNAPWRKILTFEQAVARGFFNYIEKLKYEHHLKESLKQM
NVGEDLENEDFDSRRYKFLDDDGSISPIEESTAEDEDATHLEDNECDIKLAGDSFIVSSE
FPVRLSVYLEEEDITEEAALSKKRATKAKNTGQRGLKM
>sp|P50991|TCPD_HUMAN T-complex protein 1 subunit delta OS=Homo sapiens OX=9606 GN=CCT4 PE=1 SV=4
MPENVAPRSGATAGAAGGRGKGAYQDRDKPAQIRFSNISAAKAVADAIRTSLGPKGMDKM
IQDGKGDVTITNDGATILKQMQVLHPAARMLVELSKAQDIEAGDGTTSVVIIAGSLLDSC
TKLLQKGIHPTIISESFQKALEKGIEILTDMSRPVELSDRETLLNSATTSLNSKVVSQYS
SLLSPMSVNAVMKVIDPATATSVDLRDIKIVKKLGGTIDDCELVEGLVLTQKVSNSGITR
VEKAKIGLIQFCLSAPKTDMDNQIVVSDYAQMDRVLREERAYILNLVKQIKKTGCNVLLI
QKSILRDALSDLALHFLNKMKIMVIKDIEREDIEFICKTIGTKPVAHIDQFTADMLGSAE
LAEEVNLNGSGKLLKITGCASPGKTVTIVVRGSNKLVIEEAERSIHDALCVIRCLVKKRA
LIAGGGAPEIELALRLTEYSRTLSGMESYCVRAFADAMEVIPSTLAENAGLNPISTVTEL
RNRHAQGEKTAGINVRKGGISNILEELVVQPLLVSVSALTLATETVRSILKIDDVVNTR
>sp|Q15170|TCAL1_HUMAN Transcription elongation factor A protein-like 1 OS=Homo sapiens OX=9606 GN=TCEAL1 PE=1 SV=2
MDKPRKENEEEPQSRPRPMRRGLRWSTLPKSSPPRSSLRRSSPRRRSSFLRSSCLSSCLR
CSSRRTPSAGLSRKDLFEGRPPMEQPPCGVGKHKLEEGSFKERLARSRPQFRGDIHGRNL
SNEEMIQAADELEEMKRVRNKLMIMHWKAKRSRPYPI
>sp|Q9BUR4|TCAB1_HUMAN Telomerase Cajal body protein 1 OS=Homo sapiens OX=9606 GN=WRAP53 PE=1 SV=1
MKTLETQPLAPDCCPSDQDPAPAHPSPHASPMNKNADSELMPPPPERGDPPRLSPDPVAG
SAVSQELREGDPVSLSTPLETEFGSPSELSPRIEEQELSENTSLPAEEANGSLSEEEANG
PELGSGKAMEDTSGEPAAEDEGDTAWNYSFSQLPRFLSGSWSEFSTQPENFLKGCKWAPD
GSCILTNSADNILRIYNLPPELYHEGEQVEYAEMVPVLRMVEGDTIYDYCWYSLMSSAQP
DTSYVASSSRENPIHIWDAFTGELRASFRAYNHLDELTAAHSLCFSPDGSQLFCGFNRTV
RVFSTARPGRDCEVRATFAKKQGQSGIISCIAFSPAQPLYACGSYGRSLGLYAWDDGSPL
ALLGGHQGGITHLCFHPDGNRFFSGARKDAELLCWDLRQSGYPLWSLGREVTTNQRIYFD
LDPTGQFLVSGSTSGAVSVWDTDGPGNDGKPEPVLSFLPQKDCTNGVSLHPSLPLLATAS
GQRVFPEPTESGDEGEELGLPLLSTRHVHLECRLQLWWCGGAPDSSIPDDHQGEKGQGGT
EGGVGELI
>sp|Q5T160|SYRM_HUMAN Probable arginine--tRNA ligase, mitochondrial OS=Homo sapiens OX=9606 GN=RARS2 PE=1 SV=1
MACGFRRAIACQLSRVLNLPPENLITSISAVPISQKEEVADFQLSVDSLLEKDNDHSRPD
IQVQAKRLAEKLRCDTVVSEISTGQRTVNFKINRELLTKTVLQQVIEDGSKYGLKSELFS
GLPQKKIVVEFSSPNVAKKFHVGHLRSTIIGNFIANLKEALGHQVIRINYLGDWGMQFGL
LGTGFQLFGYEEKLQSNPLQHLFEVYVQVNKEAADDKSVAKAAQEFFQRLELGDVQALSL
WQKFRDLSIEEYIRVYKRLGVYFDEYSGESFYREKSQEVLKLLESKGLLLKTIKGTAVVD
LSGNGDPSSICTVMRSDGTSLYATRDLAAAIDRMDKYNFDTMIYVTDKGQKKHFQQVFQM
LKIMGYDWAERCQHVPFGVVQGMKTRRGDVTFLEDVLNEIQLRMLQNMASIKTTKELKNP
QETAERVGLAALIIQDFKGLLLSDYKFSWDRVFQSRGDTGVFLQYTHARLHSLEETFGCG
YLNDFNTACLQEPQSVSILQHLLRFDEVLYKSSQDFQPRHIVSYLLTLSHLAAVAHKTLQ
IKDSPPEVAGARLHLFKAVRSVLANGMKLLGITPVCRM
>sp|Q92519|TRIB2_HUMAN Tribbles homolog 2 OS=Homo sapiens OX=9606 GN=TRIB2 PE=1 SV=1
MNIHRSTPITIARYGRSRNKTQDFEELSSIRSAEPSQSFSPNLGSPSPPETPNLSHCVSC
IGKYLLLEPLEGDHVFRAVHLHSGEELVCKVFDISCYQESLAPCFCLSAHSNINQITEII
LGETKAYVFFERSYGDMHSFVRTCKKLREEEAARLFYQIASAVAHCHDGGLVLRDLKLRK
FIFKDEERTRVKLESLEDAYILRGDDDSLSDKHGCPAYVSPEILNTSGSYSGKAADVWSL
GVMLYTMLVGRYPFHDIEPSSLFSKIRRGQFNIPETLSPKAKCLIRSILRREPSERLTSQ
EILDHPWFSTDFSVSNSAYGAKEVSDQLVPDVNMEENLDPFFN
>sp|P0DTU3|TRAR2_HUMAN T cell receptor alpha chain MC.7.G5 OS=Homo sapiens OX=9606 GN=TRA PE=1 SV=1
MACPGFLWALVISTCLEFSMAQTVTQSQPEMSVQEAETVTLSCTYDTSESDYYLFWYKQP
PSRQMILVIRQEAYKQQNATENRFSVNFQKAAKSFSLKISDSQLGDAAMYFCAYRSAVNA
RLMFGDGTQLVVKPNIQNPDPAVYQLRDSKSSDKSVCLFTDFDSQTNVSQSKDSDVYITD
KTVLDMRSMDFKSNSAVAWSNKSDFACANAFNNSIIPEDTFFPSPESSCDVKLVEKSFET
DTNLNFQNLSVIGFRILLLKVAGFNLLMTLRLWSS
>sp|Q96RU7|TRIB3_HUMAN Tribbles homolog 3 OS=Homo sapiens OX=9606 GN=TRIB3 PE=1 SV=2
MRATPLAAPAGSLSRKKRLELDDNLDTERPVQKRARSGPQPRLPPCLLPLSPPTAPDRAT
AVATASRLGPYVLLEPEEGGRAYQALHCPTGTEYTCKVYPVQEALAVLEPYARLPPHKHV
ARPTEVLAGTQLLYAFFTRTHGDMHSLVRSRHRIPEPEAAVLFRQMATALAHCHQHGLVL
RDLKLCRFVFADRERKKLVLENLEDSCVLTGPDDSLWDKHACPAYVGPEILSSRASYSGK
AADVWSLGVALFTMLAGHYPFQDSEPVLLFGKIRRGAYALPAGLSAPARCLVRCLLRREP
AERLTATGILLHPWLRQDPMPLAPTRSHLWEAAQVVPDGLGLDEAREEEGDREVVLYG
>sp|Q5EBN2|TRI61_HUMAN Putative tripartite motif-containing protein 61 OS=Homo sapiens OX=9606 GN=TRIM61 PE=2 SV=1
MEFVTALADLRAEASCPICLDYLKDPVTISCGHNFCLSCIIMSWKDLHDSFPCPFCHFCC
PERKFISNPQLGSLTEIAKQLQIRSKKRKRQEEKHVCKKHNQVLTFFCQKDLELLCPRCS
LSTDHQHHCVWPIKKAASYHRKKLEEYNAPWKERVELIEKVITMQTRKSLELKKKMESPS
VTRLECSCTISAHFNLRLPGSSDSSASGS
>sp|Q12974|TP4A2_HUMAN Protein tyrosine phosphatase type IVA 2 OS=Homo sapiens OX=9606 GN=PTP4A2 PE=1 SV=1
MNRPAPVEISYENMRFLITHNPTNATLNKFTEELKKYGVTTLVRVCDATYDKAPVEKEGI
HVLDWPFDDGAPPPNQIVDDWLNLLKTKFREEPGCCVAVHCVAGLGRAPVLVALALIECG
MKYEDAVQFIRQKRRGAFNSKQLLYLEKYRPKMRLRFRDTNGHCCVQ
>sp|Q5JTV8|TOIP1_HUMAN Torsin-1A-interacting protein 1 OS=Homo sapiens OX=9606 GN=TOR1AIP1 PE=1 SV=2
MAGDGRRAEAVREGWGVYVTPRAPIREGRGRLAPQNGGSSDAPAYRTPPSRQGRREVRFS
DEPPEVYGDFEPLVAKERSPVGKRTRLEEFRSDSAKEEVRESAYYLRSRQRRQPRPQETE
EMKTRRTTRLQQQHSEQPPLQPSPVMTRRGLRDSHSSEEDEASSQTDLSQTISKKTVRSI
QEAPVSEDLVIRLRRPPLRYPRYEATSVQQKVNFSEEGETEEDDQDSSHSSVTTVKARSR
DSDESGDKTTRSSSQYIESFWQSSQSQNFTAHDKQPSVLSSGYQKTPQEWAPQTARIRTR
MQNDSILKSELGNQSPSTSSRQVTGQPQNASFVKRNRWWLLPLIAALASGSFWFFSTPEV
ETTAVQEFQNQMNQLKNKYQGQDEKLWKRSQTFLEKHLNSSHPRSQPAILLLTAARDAEE
ALRCLSEQIADAYSSFRSVRAIRIDGTDKATQDSDTVKLEVDQELSNGFKNGQNAAVVHR
FESFPAGSTLIFYKYCDHENAAFKDVALVLTVLLEEETLGTSLGLKEVEEKVRDFLKVKF
TNSNTPNSYNHMDPDKLNGLWSRISHLVLPVQPENALKRGICL
>sp|Q15631|TSN_HUMAN Translin OS=Homo sapiens OX=9606 GN=TSN PE=1 SV=1
MSVSEIFVELQGFLAAEQDIREEIRKVVQSLEQTAREILTLLQGVHQGAGFQDIPKRCLK
AREHFGTVKTHLTSLKTKFPAEQYYRFHEHWRFVLQRLVFLAAFVVYLETETLVTREAVT
EILGIEPDREKGFHLDVEDYLSGVLILASELSRLSVNSVTAGDYSRPLHISTFINELDSG
FRLLNLKNDSLRKRYDGLKYDVKKVEEVVYDLSIRGFNKETAAACVEK
>sp|P02766|TTHY_HUMAN Transthyretin OS=Homo sapiens OX=9606 GN=TTR PE=1 SV=1
MASHRLLLLCLAGLVFVSEAGPTGTGESKCPLMVKVLDAVRGSPAINVAVHVFRKAADDT
WEPFASGKTSESGELHGLTTEEEFVEGIYKVEIDTKSYWKALGISPFHEHAEVVFTANDS
GPRRYTIAALLSPYSYSTTAVVTNPKE
>sp|Q9BZW7|TSG10_HUMAN Testis-specific gene 10 protein OS=Homo sapiens OX=9606 GN=TSGA10 PE=1 SV=1
MMRSRSKSPRRPSPTARGANCDVELLKTTTRDREELKCMLEKYERHLAEIQGNVKVLKSE
RDKIFLLYEQAQEEITRLRREMMKSCKSPKSTTAHAILRRVETERDVAFTDLRRMTTERD
SLRERLKIAQETAFNEKAHLEQRIEELECTVHNLDDERMEQMSNMTLMKETISTVEKEMK
SLARKAMDTESELGRQKAENNSLRLLYENTEKDLSDTQRHLAKKKYELQLTQEKIMCLDE
KIDNFTRQNIAQREEISILGGTLNDLAKEKECLQACLDKKSENIASLGESLAMKEKTISG
MKNIIAEMEQASRQCTEALIVCEQDVSRMRRQLDETNDELAQIARERDILAHDNDNLQEQ
FAKAKQENQALSKKLNDTHNELNDIKQKVQDTNLEVNKLKNILKSEESENRQMMEQLRKA
NEDAENWENKARQSEADNNTLKLELITAEAEGNRLKEKVDSLNREVEQHLNAERSYKSQI
STLHKSVVKMEEELQKVQFEKVSALADLSSTRELCIKLDSSKELLNRQLVAKDQEIEMRE
NELDSAHSEIELLRSQMANERISMQNLEALLVANRDKEYQSQIALQEKESEIQLLKEHLC
LAENKMAIQSRDVAQFRNVVTQLEADLDITKRQLGTERFERERAVQELRRQNYSSNAYHM
SSTMKPNTKCHSPERAHHRSPDRGLDRSLEENLCYRDF
>sp|A0A578|TVB51_HUMAN T cell receptor beta variable 5-1 OS=Homo sapiens OX=9606 GN=TRBV5-1 PE=1 SV=1
MGSRLLCWVLLCLLGAGPVKAGVTQTPRYLIKTRGQQVTLSCSPISGHRSVSWYQQTPGQ
GLQFLFEYFSETQRNKGNFPGRFSGRQFSNSRSEMNVSTLELGDSALYLCASSL
>sp|A0A0K0K1C0|TVBK1_HUMAN T cell receptor beta variable 11-1 OS=Homo sapiens OX=9606 GN=TRBV11-1 PE=3 SV=3
MSTRLLCWMALCLLGAELSEAEVAQSPRYKITEKSQAVAFWCDPISGHATLYWYRQILGQ
GPELLVQFQDESVVDDSQLPKDRFSAERLKGVDSTLKIQPAELGDSAMYLCASSL
>sp|P30530|UFO_HUMAN Tyrosine-protein kinase receptor UFO OS=Homo sapiens OX=9606 GN=AXL PE=1 SV=4
MAWRCPRMGRVPLAWCLALCGWACMAPRGTQAEESPFVGNPGNITGARGLTGTLRCQLQV
QGEPPEVHWLRDGQILELADSTQTQVPLGEDEQDDWIVVSQLRITSLQLSDTGQYQCLVF
LGHQTFVSQPGYVGLEGLPYFLEEPEDRTVAANTPFNLSCQAQGPPEPVDLLWLQDAVPL
ATAPGHGPQRSLHVPGLNKTSSFSCEAHNAKGVTTSRTATITVLPQQPRNLHLVSRQPTE
LEVAWTPGLSGIYPLTHCTLQAVLSDDGMGIQAGEPDPPEEPLTSQASVPPHQLRLGSLH
PHTPYHIRVACTSSQGPSSWTHWLPVETPEGVPLGPPENISATRNGSQAFVHWQEPRAPL
QGTLLGYRLAYQGQDTPEVLMDIGLRQEVTLELQGDGSVSNLTVCVAAYTAAGDGPWSLP
VPLEAWRPGQAQPVHQLVKEPSTPAFSWPWWYVLLGAVVAAACVLILALFLVHRRKKETR
YGEVFEPTVERGELVVRYRVRKSYSRRTTEATLNSLGISEELKEKLRDVMVDRHKVALGK
TLGEGEFGAVMEGQLNQDDSILKVAVKTMKIAICTRSELEDFLSEAVCMKEFDHPNVMRL
IGVCFQGSERESFPAPVVILPFMKHGDLHSFLLYSRLGDQPVYLPTQMLVKFMADIASGM
EYLSTKRFIHRDLAARNCMLNENMSVCVADFGLSKKIYNGDYYRQGRIAKMPVKWIAIES
LADRVYTSKSDVWSFGVTMWEIATRGQTPYPGVENSEIYDYLRQGNRLKQPADCLDGLYA
LMSRCWELNPQDRPSFTELREDLENTLKALPPAQEPDEILYVNMDEGGGYPEPPGAAGGA
DPPTQPDPKDSCSCLTAAEVHPAGRYVLCPSTTPSPAQPADRGSPAAPGQEDGA
>sp|Q9NPG3|UBN1_HUMAN Ubinuclein-1 OS=Homo sapiens OX=9606 GN=UBN1 PE=1 SV=2
MSEPHRVQFTSLPGSLNPAFLKKSRKEEAGAGEQHQDCEPAAAAVRITLTLFEPDHKRCP
EFFYPELVKNIRGKVKGLQPGDKKKDLSDPFNDEEKERHKVEALARKFEEKYGGKKRRKD
RIQDLIDMGYGYDESDSFIDNSEAYDELVPASLTTKYGGFYINSGTLQFRQASESEDDFI
KEKKKKSPKKRKLKEGGEKIKKKKKDDTYDKEKKSKKSKFSKAGFTALNASKEKKKKKYS
GALSVKEMLKKFQKEKEAQKKREEEHKPVAVPSAEAQGLRELEGASDPLLSLFGSTSDND
LLQAATAMDSLTDLDLEHLLSESPEGSPFRDMDDGSDSLGVGLDQEFRQPSSLPEGLPAP
LEKRVKELAQAARAAEGESRQKFFTQDINGILLDIEAQTRELSSQVRSGVYAYLASFLPC
SKDALLKRARKLHLYEQGGRLKEPLQKLKEAIGRAMPEQMAKYQDECQAHTQAKVAKMLE
EEKDKEQRDRICSDEEEDEEKGGRRIMGPRKKFQWNDEIRELLCQVVKIKLESQDLERNN
KAQAWEDCVKGFLDAEVKPLWPKGWMQARTLFKESRRGHGHLTSILAKKKVMAPSKIKVK
ESSTKPDKKVSVPSGQIGGPIALPSDHQTGGLSIGASSRELPSQASGGLANPPPVNLEDS
LDEDLIRNPASSVEAVSKELAALNSRAAGNSEFTLPAPSKAPAEKVGGVLCTEEKRNFAK
PSPSAPPPASSLQSPLNFLAEQALALGQSSQEKKPESSGYKELSCQAPLNKGLPEVHQSK
AKHHSLPRTSHGPQVAVPVPGPQVKVFHAGTQQQKNFTPPSPFANKLQGPKASPTQCHRS
LLQLVKTAAKGQGFHPSAPATSGGLSASSSSSHKTPASSSSALSHPAKPHSVSSAGSSYK
NNPFASSISKHGVSSGSSSSGGTPVQSSVSGSLVPGIQPPSVGQATSRPVPSSAGKKMPV
SQKLTLVAPPGGPNGDSSGGTQGVAKLLTSPSLKPSAVSSVTSSTSLSKGASGTVLLAGS
SLMASPYKSSSPKLSGAMSSNSLGIITPVPIPVHVLSFSADSSAKAGVSKDAIVTGPAPG
SFHHGLGHSLLAGLHSSPPHAAPLPHAAVPTHIPQSLPGASQLHGKGPAVPRKL
>sp|Q9GZP7|VN1R1_HUMAN Vomeronasal type-1 receptor 1 OS=Homo sapiens OX=9606 GN=VN1R1 PE=2 SV=1
MVGDTLKLLSPLMTRYFFLLFYSTDSSDLNENQHPLDFDEMAFGKVKSGISFLIQTGVGI
LGNSFLLCFYNLILFTGHKLRPTDLILSQLALANSMVLFFKGIPQTMAAFGLKYLLNDTG
CKFVFYYHRVGTRVSLSTICLLNGFQAIKLNPSICRWMEIKIRSPRFIDFCCLLCWAPHV
LMNASVLLLVNGPLNSKNSSAKNNYGYCSYKASKRFSSLHAVLYFSPDFMSLGFMVWASG
SMVFFLYRHKQQVQHNHSNRLSCRPSQEARATHTIMVLVSSFFVFYSVHSFLTIWTTVVA
NPGQWIVTNSVLVASCFPARSPFVLIMSDTHISQFCFACRTRKTLFPNLVVMP
>sp|O60437|PEPL_HUMAN Periplakin OS=Homo sapiens OX=9606 GN=PPL PE=1 SV=4
MNSLFRKRNKGKYSPTVQTRSISNKELSELIEQLQKNADQVEKNIVDTEAKMQSDLARLQ
EGRQPEHRDVTLQKVLDSEKLLYVLEADAAIAKHMKHPQGDMIAEDIRQLKERVTNLRGK
HKQIYRLAVKEVDPQVNWAALVEEKLDKLNNQSFGTDLPLVDHQVEEHNIFHNEVKAIGP
HLAKDGDKEQNSELRAKYQKLLAASQARQQHLSSLQDYMQRCTNELYWLDQQAKGRMQYD
WSDRNLDYPSRRRQYENFINRNLEAKEERINKLHSEGDQLLAAEHPGRNSIEAHMEAVHA
DWKEYLNLLICEESHLKYMEDYHQFHEDVKDAQELLRKVDSDLNQKYGPDFKDRYQIELL
LRELDDQEKVLDKYEDVVQGLQKRGQQVVPLKYRRETPLKPIPVEALCDFEGEQGLISRG
YSYTLQKNNGESWELMDSAGNKLIAPAVCFVIPPTDPEALALADSLGSQYRSVRQKAAGS
KRTLQQRYEVLKTENPGDASDLQGRQLLAGLDKVASDLDRQEKAITGILRPPLEQGRAVQ
DSAERAKDLKNITNELLRIEPEKTRSTAEGEAFIQALPGSGTTPLLRTRVEDTNRKYEHL
LQLLDLAQEKVDVANRLEKSLQQSWELLATHENHLNQDDTVPESSRVLDSKGQELAAMAC
ELQAQKSLLGEVEQNLQAAKQCSSTLASRFQEHCPDLERQEAEVHKLGQRFNNLRQQVER
RAQSLQSAKAAYEHFHRGHDHVLQFLVSIPSYEPQETDSLSQMETKLKNQKNLLDEIASR
EQEVQKICANSQQYQQAVKDYELEAEKLRSLLDLENGRRSHVSKRARLQSPATKVKEEEA
ALAAKFTEVYAINRQRLQNLEFALNLLRQQPEVEVTHETLQRNRPDSGVEEAWKIRKELD
EETERRRQLENEVKSTQEEIWTLRNQGPQESVVRKEVLKKVPDPVLEESFQQLQRTLAEE
QHKNQLLQEELEALQLQLRALEQETRDGGQEYVVKEVLRIEPDRAQADEVLQLREELEAL
RRQKGAREAEVLLLQQRVAALAEEKSRAQEKVTEKEVVKLQNDPQLEAEYQQLQEDHQRQ
DQLREKQEEELSFLQDKLKRLEKERAMAEGKITVKEVLKVEKDAATEREVSDLTRQYEDE
AAKARASQREKTELLRKIWALEEENAKVVVQEKVREIVRPDPKAESEVANLRLELVEQER
KYRGAEEQLRSYQSELEALRRRGPQVEVKEVTKEVIKYKTDPEMEKELQRLREEIVDKTR
LIERCDLEIYQLKKEIQALKDTKPQVQTKEVVQEILQFQEDPQTKEEVASLRAKLSEEQK
KQVDLERERASQEEQIARKEEELSRVKERVVQQEVVRYEEEPGLRAEASAFAESIDVELR
QIDKLRAELRRLQRRRTELERQLEELERERQARREAEREVQRLQQRLAALEQEEAEAREK
VTHTQKVVLQQDPQQAREHALLRLQLEEEQHRRQLLEGELETLRRKLAALEKAEVKEKVV
LSESVQVEKGDTEQEIQRLKSSLEEESRSKRELDVEVSRLEARLSELEFHNSKSSKELDF
LREENHKLQLERQNLQLETRRLQSEINMAATETRDLRNMTVADSGTNHDSRLWSLERELD
DLKRLSKDKDLEIDELQKRLGSVAVKREQRENHLRRSIVVIHPDTGRELSPEEAHRAGLI
DWNMFVKLRSQECDWEEISVKGPNGESSVIHDRKSGKKFSIEEALQSGRLTPAQYDRYVN
KDMSIQELAVLVSGQK
>sp|Q96GW7|PGCB_HUMAN Brevican core protein OS=Homo sapiens OX=9606 GN=BCAN PE=1 SV=2
MAQLFLPLLAALVLAQAPAALADVLEGDSSEDRAFRVRIAGDAPLQGVLGGALTIPCHVH
YLRPPPSRRAVLGSPRVKWTFLSRGREAEVLVARGVRVKVNEAYRFRVALPAYPASLTDV
SLALSELRPNDSGIYRCEVQHGIDDSSDAVEVKVKGVVFLYREGSARYAFSFSGAQEACA
RIGAHIATPEQLYAAYLGGYEQCDAGWLSDQTVRYPIQTPREACYGDMDGFPGVRNYGVV
DPDDLYDVYCYAEDLNGELFLGDPPEKLTLEEARAYCQERGAEIATTGQLYAAWDGGLDH
CSPGWLADGSVRYPIVTPSQRCGGGLPGVKTLFLFPNQTGFPNKHSRFNVYCFRDSAQPS
AIPEASNPASNPASDGLEAIVTVTETLEELQLPQEATESESRGAIYSIPIMEDGGGGSST
PEDPAEAPRTLLEFETQSMVPPTGFSEEEGKALEEEEKYEDEEEKEEEEEEEEVEDEALW
AWPSELSSPGPEASLPTEPAAQEESLSQAPARAVLQPGASPLPDGESEASRPPRVHGPPT
ETLPTPRERNLASPSPSTLVEAREVGEATGGPELSGVPRGESEETGSSEGAPSLLPATRA
PEGTRELEAPSEDNSGRTAPAGTSVQAQPVLPTDSASRGGVAVVPASGDCVPSPCHNGGT
CLEEEEGVRCLCLPGYGGDLCDVGLRFCNPGWDAFQGACYKHFSTRRSWEEAETQCRMYG
AHLASISTPEEQDFINNRYREYQWIGLNDRTIEGDFLWSDGVPLLYENWNPGQPDSYFLS
GENCVVMVWHDQGQWSDVPCNYHLSYTCKMGLVSCGPPPELPLAQVFGRPRLRYEVDTVL
RYRCREGLAQRNLPLIRCQENGRWEAPQISCVPRRPARALHPEEDPEGRQGRLLGRWKAL
LIPPSSPMPGP
>sp|P16234|PGFRA_HUMAN Platelet-derived growth factor receptor alpha OS=Homo sapiens OX=9606 GN=PDGFRA PE=1 SV=1
MGTSHPAFLVLGCLLTGLSLILCQLSLPSILPNENEKVVQLNSSFSLRCFGESEVSWQYP
MSEEESSDVEIRNEENNSGLFVTVLEVSSASAAHTGLYTCYYNHTQTEENELEGRHIYIY
VPDPDVAFVPLGMTDYLVIVEDDDSAIIPCRTTDPETPVTLHNSEGVVPASYDSRQGFNG
TFTVGPYICEATVKGKKFQTIPFNVYALKATSELDLEMEALKTVYKSGETIVVTCAVFNN
EVVDLQWTYPGEVKGKGITMLEEIKVPSIKLVYTLTVPEATVKDSGDYECAARQATREVK
EMKKVTISVHEKGFIEIKPTFSQLEAVNLHEVKHFVVEVRAYPPPRISWLKNNLTLIENL
TEITTDVEKIQEIRYRSKLKLIRAKEEDSGHYTIVAQNEDAVKSYTFELLTQVPSSILDL
VDDHHGSTGGQTVRCTAEGTPLPDIEWMICKDIKKCNNETSWTILANNVSNIITEIHSRD
RSTVEGRVTFAKVEETIAVRCLAKNLLGAENRELKLVAPTLRSELTVAAAVLVLLVIVII
SLIVLVVIWKQKPRYEIRWRVIESISPDGHEYIYVDPMQLPYDSRWEFPRDGLVLGRVLG
SGAFGKVVEGTAYGLSRSQPVMKVAVKMLKPTARSSEKQALMSELKIMTHLGPHLNIVNL
LGACTKSGPIYIITEYCFYGDLVNYLHKNRDSFLSHHPEKPKKELDIFGLNPADESTRSY
VILSFENNGDYMDMKQADTTQYVPMLERKEVSKYSDIQRSLYDRPASYKKKSMLDSEVKN
LLSDDNSEGLTLLDLLSFTYQVARGMEFLASKNCVHRDLAARNVLLAQGKIVKICDFGLA
RDIMHDSNYVSKGSTFLPVKWMAPESIFDNLYTTLSDVWSYGILLWEIFSLGGTPYPGMM
VDSTFYNKIKSGYRMAKPDHATSEVYEIMVKCWNSEPEKRPSFYHLSEIVENLLPGQYKK
SYEKIHLDFLKSDHPAVARMRVDSDNAYIGVTYKNEEDKLKDWEGGLDEQRLSADSGYII
PLPDIDPVPEEEDLGKRNRHSSQTSEESAIETGSSSSTFIKREDETIEDIDMMDDIGIDS
SDLVEDSFL
>sp|Q13393|PLD1_HUMAN Phospholipase D1 OS=Homo sapiens OX=9606 GN=PLD1 PE=1 SV=1
MSLKNEPRVNTSALQKIAADMSNIIENLDTRELHFEGEEVDYDVSPSDPKIQEVYIPFSA
IYNTQGFKEPNIQTYLSGCPIKAQVLEVERFTSTTRVPSINLYTIELTHGEFKWQVKRKF
KHFQEFHRELLKYKAFIRIPIPTRRHTFRRQNVREEPREMPSLPRSSENMIREEQFLGRR
KQLEDYLTKILKMPMYRNYHATTEFLDISQLSFIHDLGPKGIEGMIMKRSGGHRIPGLNC
CGQGRACYRWSKRWLIVKDSFLLYMKPDSGAIAFVLLVDKEFKIKVGKKETETKYGIRID
NLSRTLILKCNSYRHARWWGGAIEEFIQKHGTNFLKDHRFGSYAAIQENALAKWYVNAKG
YFEDVANAMEEANEEIFITDWWLSPEIFLKRPVVEGNRWRLDCILKRKAQQGVRIFIMLY
KEVELALGINSEYTKRTLMRLHPNIKVMRHPDHVSSTVYLWAHHEKLVIIDQSVAFVGGI
DLAYGRWDDNEHRLTDVGSVKRVTSGPSLGSLPPAAMESMESLRLKDKNEPVQNLPIQKS
IDDVDSKLKGIGKPRKFSKFSLYKQLHRHHLHDADSISSIDSTSSYFNHYRSHHNLIHGL
KPHFKLFHPSSESEQGLTRPHADTGSIRSLQTGVGELHGETRFWHGKDYCNFVFKDWVQL
DKPFADFIDRYSTPRMPWHDIASAVHGKAARDVARHFIQRWNFTKIMKSKYRSLSYPFLL
PKSQTTAHELRYQVPGSVHANVQLLRSAADWSAGIKYHEESIHAAYVHVIENSRHYIYIE
NQFFISCADDKVVFNKIGDAIAQRILKAHRENQKYRVYVVIPLLPGFEGDISTGGGNALQ
AIMHFNYRTMCRGENSILGQLKAELGNQWINYISFCGLRTHAELEGNLVTELIYVHSKLL
IADDNTVIIGSANINDRSMLGKRDSEMAVIVQDTETVPSVMDGKEYQAGRFARGLRLQCF
RVVLGYLDDPSEDIQDPVSDKFFKEVWVSTAARNATIYDKVFRCLPNDEVHNLIQLRDFI
NKPVLAKEDPIRAEEELKKIRGFLVQFPFYFLSEESLLPSVGTKEAIVPMEVWT
>sp|Q9UPR0|PLCL2_HUMAN Inactive phospholipase C-like protein 2 OS=Homo sapiens OX=9606 GN=PLCL2 PE=1 SV=2
MAECGRGGAAGGALPTSPGPALGAKGALKAGVGEGGGGGGRLGHGRARYDSGGVSNGDCS
LGVSGDEARASPTRGPRGVALAPTPSAVVCTLPRESKPGGLPRRSSIIKDGTKQKRERKK
TVSFSSMPTEKKISSASDCINSMVEGSELKKVRSNSRIYHRYFLLDADMQSLRWEPSKKD
SEKAKIDIKSIKEVRTGKNTDIFRSNGISDQISEDCAFSVIYGENYESLDLVANSADVAN
IWVTGLRYLISYGKHTLDMLESSQDNMRTSWVSQMFSEIDVDNLGHITLCNAVQCIRNLN
PGLKTSKIELKFKELHKSKDKAGTEVTKEEFIEVFHELCTRPEIYFLLVQFSSNKEFLDT
KDLMMFLEAEQGVAHINEEISLEIIHKYEPSKEGQEKGWLSIDGFTNYLMSPDCYIFDPE
HKKVCQDMKQPLSHYFINSSHNTYLIEDQFRGPSDITGYIRALKMGCRSVELDVWDGPDN
EPVIYTGHTMTSQIVFRSVIDIINKYAFFASEYPLILCLENHCSIKQQKVMVQHMKKLLG
DKLYTTSPNVEESYLPSPDVLKGKILIKAKKLSSNCSGVEGDVTDEDEGAEMSQRMGKEN
MEQPNNVPVKRFQLCKELSELVSICKSVQFKEFQVSFQVQKYWEVCSFNEVLASKYANEN
PGDFVNYNKRFLARVFPSPMRIDSSNMNPQDFWKCGCQIVAMNFQTPGLMMDLNIGWFRQ
NGNCGYVLRPAIMREEVSFFSANTKDSVPGVSPQLLHIKIISGQNFPKPKGSGAKGDVVD
PYVYVEIHGIPADCAEQRTKTVHQNGDAPIFDESFEFQINLPELAMVRFVVLDDDYIGDE
FIGQYTIPFECLQTGYRHVPLQSLTGEVLAHASLFVHVAITNRRGGGKPHKRGLSVRKGK
KSREYASLRTLWIKTVDEVFKNAQPPIRDATDLRENMQNAVVSFKELCGLSSVANLMQCM
LAVSPRFLGPDNTPLVVLNLSEQYPTMELQGIVPEVLKKIVTTYDMMIQSLKALIENADA
VYEKIVHCQKAAMEFHEHLHSIGTKEGLKERKLQKAVESFTWNITILKGQADLLKYAKNE
TLENLKQIHFAAVSCGLNKPGTENADVQKPRRSLEVIPEKANDETGE
>sp|P78527|PRKDC_HUMAN DNA-dependent protein kinase catalytic subunit OS=Homo sapiens OX=9606 GN=PRKDC PE=1 SV=3
MAGSGAGVRCSLLRLQETLSAADRCGAALAGHQLIRGLGQECVLSSSPAVLALQTSLVFS
RDFGLLVFVRKSLNSIEFRECREEILKFLCIFLEKMGQKIAPYSVEIKNTCTSVYTKDRA
AKCKIPALDLLIKLLQTFRSSRLMDEFKIGELFSKFYGELALKKKIPDTVLEKVYELLGL
LGEVHPSEMINNAENLFRAFLGELKTQMTSAVREPKLPVLAGCLKGLSSLLCNFTKSMEE
DPQTSREIFNFVLKAIRPQIDLKRYAVPSAGLRLFALHASQFSTCLLDNYVSLFEVLLKW
CAHTNVELKKAALSALESFLKQVSNMVAKNAEMHKNKLQYFMEQFYGIIRNVDSNNKELS
IAIRGYGLFAGPCKVINAKDVDFMYVELIQRCKQMFLTQTDTGDDRVYQMPSFLQSVASV
LLYLDTVPEVYTPVLEHLVVMQIDSFPQYSPKMQLVCCRAIVKVFLALAAKGPVLRNCIS
TVVHQGLIRICSKPVVLPKGPESESEDHRASGEVRTGKWKVPTYKDYVDLFRHLLSSDQM
MDSILADEAFFSVNSSSESLNHLLYDEFVKSVLKIVEKLDLTLEIQTVGEQENGDEAPGV
WMIPTSDPAANLHPAKPKDFSAFINLVEFCREILPEKQAEFFEPWVYSFSYELILQSTRL
PLISGFYKLLSITVRNAKKIKYFEGVSPKSLKHSPEDPEKYSCFALFVKFGKEVAVKMKQ
YKDELLASCLTFLLSLPHNIIELDVRAYVPALQMAFKLGLSYTPLAEVGLNALEEWSIYI
DRHVMQPYYKDILPCLDGYLKTSALSDETKNNWEVSALSRAAQKGFNKVVLKHLKKTKNL
SSNEAISLEEIRIRVVQMLGSLGGQINKNLLTVTSSDEMMKSYVAWDREKRLSFAVPFRE
MKPVIFLDVFLPRVTELALTASDRQTKVAACELLHSMVMFMLGKATQMPEGGQGAPPMYQ
LYKRTFPVLLRLACDVDQVTRQLYEPLVMQLIHWFTNNKKFESQDTVALLEAILDGIVDP
VDSTLRDFCGRCIREFLKWSIKQITPQQQEKSPVNTKSLFKRLYSLALHPNAFKRLGASL
AFNNIYREFREEESLVEQFVFEALVIYMESLALAHADEKSLGTIQQCCDAIDHLCRIIEK
KHVSLNKAKKRRLPRGFPPSASLCLLDLVKWLLAHCGRPQTECRHKSIELFYKFVPLLPG
NRSPNLWLKDVLKEEGVSFLINTFEGGGCGQPSGILAQPTLLYLRGPFSLQATLCWLDLL
LAALECYNTFIGERTVGALQVLGTEAQSSLLKAVAFFLESIAMHDIIAAEKCFGTGAAGN
RTSPQEGERYNYSKCTVVVRIMEFTTTLLNTSPEGWKLLKKDLCNTHLMRVLVQTLCEPA
SIGFNIGDVQVMAHLPDVCVNLMKALKMSPYKDILETHLREKITAQSIEELCAVNLYGPD
AQVDRSRLAAVVSACKQLHRAGLLHNILPSQSTDLHHSVGTELLSLVYKGIAPGDERQCL
PSLDLSCKQLASGLLELAFAFGGLCERLVSLLLNPAVLSTASLGSSQGSVIHFSHGEYFY
SLFSETINTELLKNLDLAVLELMQSSVDNTKMVSAVLNGMLDQSFRERANQKHQGLKLAT
TILQHWKKCDSWWAKDSPLETKMAVLALLAKILQIDSSVSFNTSHGSFPEVFTTYISLLA
DTKLDLHLKGQAVTLLPFFTSLTGGSLEELRRVLEQLIVAHFPMQSREFPPGTPRFNNYV
DCMKKFLDALELSQSPMLLELMTEVLCREQQHVMEELFQSSFRRIARRGSCVTQVGLLES
VYEMFRKDDPRLSFTRQSFVDRSLLTLLWHCSLDALREFFSTIVVDAIDVLKSRFTKLNE
STFDTQITKKMGYYKILDVMYSRLPKDDVHAKESKINQVFHGSCITEGNELTKTLIKLCY
DAFTENMAGENQLLERRRLYHCAAYNCAISVICCVFNELKFYQGFLFSEKPEKNLLIFEN
LIDLKRRYNFPVEVEVPMERKKKYIEIRKEAREAANGDSDGPSYMSSLSYLADSTLSEEM
SQFDFSTGVQSYSYSSQDPRPATGRFRRREQRDPTVHDDVLELEMDELNRHECMAPLTAL
VKHMHRSLGPPQGEEDSVPRDLPSWMKFLHGKLGNPIVPLNIRLFLAKLVINTEEVFRPY
AKHWLSPLLQLAASENNGGEGIHYMVVEIVATILSWTGLATPTGVPKDEVLANRLLNFLM
KHVFHPKRAVFRHNLEIIKTLVECWKDCLSIPYRLIFEKFSGKDPNSKDNSVGIQLLGIV
MANDLPPYDPQCGIQSSEYFQALVNNMSFVRYKEVYAAAAEVLGLILRYVMERKNILEES
LCELVAKQLKQHQNTMEDKFIVCLNKVTKSFPPLADRFMNAVFFLLPKFHGVLKTLCLEV
VLCRVEGMTELYFQLKSKDFVQVMRHRDDERQKVCLDIIYKMMPKLKPVELRELLNPVVE
FVSHPSTTCREQMYNILMWIHDNYRDPESETDNDSQEIFKLAKDVLIQGLIDENPGLQLI
IRNFWSHETRLPSNTLDRLLALNSLYSPKIEVHFLSLATNFLLEMTSMSPDYPNPMFEHP
LSECEFQEYTIDSDWRFRSTVLTPMFVETQASQGTLQTRTQEGSLSARWPVAGQIRATQQ
QHDFTLTQTADGRSSFDWLTGSSTDPLVDHTSPSSDSLLFAHKRSERLQRAPLKSVGPDF
GKKRLGLPGDEVDNKVKGAAGRTDLLRLRRRFMRDQEKLSLMYARKGVAEQKREKEIKSE
LKMKQDAQVVLYRSYRHGDLPDIQIKHSSLITPLQAVAQRDPIIAKQLFSSLFSGILKEM
DKFKTLSEKNNITQKLLQDFNRFLNTTFSFFPPFVSCIQDISCQHAALLSLDPAAVSAGC
LASLQQPVGIRLLEEALLRLLPAELPAKRVRGKARLPPDVLRWVELAKLYRSIGEYDVLR
GIFTSEIGTKQITQSALLAEARSDYSEAAKQYDEALNKQDWVDGEPTEAEKDFWELASLD
CYNHLAEWKSLEYCSTASIDSENPPDLNKIWSEPFYQETYLPYMIRSKLKLLLQGEADQS
LLTFIDKAMHGELQKAILELHYSQELSLLYLLQDDVDRAKYYIQNGIQSFMQNYSSIDVL
LHQSRLTKLQSVQALTEIQEFISFISKQGNLSSQVPLKRLLNTWTNRYPDAKMDPMNIWD
DIITNRCFFLSKIEEKLTPLPEDNSMNVDQDGDPSDRMEVQEQEEDISSLIRSCKFSMKM
KMIDSARKQNNFSLAMKLLKELHKESKTRDDWLVSWVQSYCRLSHCRSRSQGCSEQVLTV
LKTVSLLDENNVSSYLSKNILAFRDQNILLGTTYRIIANALSSEPACLAEIEEDKARRIL
ELSGSSSEDSEKVIAGLYQRAFQHLSEAVQAAEEEAQPPSWSCGPAAGVIDAYMTLADFC
DQQLRKEEENASVIDSAELQAYPALVVEKMLKALKLNSNEARLKFPRLLQIIERYPEETL
SLMTKEISSVPCWQFISWISHMVALLDKDQAVAVQHSVEEITDNYPQAIVYPFIISSESY
SFKDTSTGHKNKEFVARIKSKLDQGGVIQDFINALDQLSNPELLFKDWSNDVRAELAKTP
VNKKNIEKMYERMYAALGDPKAPGLGAFRRKFIQTFGKEFDKHFGKGGSKLLRMKLSDFN
DITNMLLLKMNKDSKPPGNLKECSPWMSDFKVEFLRNELEIPGQYDGRGKPLPEYHVRIA
GFDERVTVMASLRRPKRIIIRGHDEREHPFLVKGGEDLRQDQRVEQLFQVMNGILAQDSA
CSQRALQLRTYSVVPMTSRLGLIEWLENTVTLKDLLLNTMSQEEKAAYLSDPRAPPCEYK
DWLTKMSGKHDVGAYMLMYKGANRTETVTSFRKRESKVPADLLKRAFVRMSTSPEAFLAL
RSHFASSHALICISHWILGIGDRHLNNFMVAMETGGVIGIDFGHAFGSATQFLPVPELMP
FRLTRQFINLMLPMKETGLMYSIMVHALRAFRSDPGLLTNTMDVFVKEPSFDWKNFEQKM
LKKGGSWIQEINVAEKNWYPRQKICYAKRKLAGANPAVITCDELLLGHEKAPAFRDYVAV
ARGSKDHNIRAQEPESGLSEETQVKCLMDQATDPNILGRTWEGWEPWM
>sp|P25788|PSA3_HUMAN Proteasome subunit alpha type-3 OS=Homo sapiens OX=9606 GN=PSMA3 PE=1 SV=2
MSSIGTGYDLSASTFSPDGRVFQVEYAMKAVENSSTAIGIRCKDGVVFGVEKLVLSKLYE
EGSNKRLFNVDRHVGMAVAGLLADARSLADIAREEASNFRSNFGYNIPLKHLADRVAMYV
HAYTLYSAVRPFGCSFMLGSYSVNDGAQLYMIDPSGVSYGYWGCAIGKARQAAKTEIEKL
QMKEMTCRDIVKEVAKIIYIVHDEVKDKAFELELSWVGELTNGRHEIVPKDIREEAEKYA
KESLKEEDESDDDNM
>sp|P55786|PSA_HUMAN Puromycin-sensitive aminopeptidase OS=Homo sapiens OX=9606 GN=NPEPPS PE=1 SV=2
MWLAAAAPSLARRLLFLGPPPPPLLLLVFSRSSRRRLHSLGLAAMPEKRPFERLPADVSP
INYSLCLKPDLLDFTFEGKLEAAAQVRQATNQIVMNCADIDIITASYAPEGDEEIHATGF
NYQNEDEKVTLSFPSTLQTGTGTLKIDFVGELNDKMKGFYRSKYTTPSGEVRYAAVTQFE
ATDARRAFPCWDEPAIKATFDISLVVPKDRVALSNMNVIDRKPYPDDENLVEVKFARTPV
MSTYLVAFVVGEYDFVETRSKDGVCVRVYTPVGKAEQGKFALEVAAKTLPFYKDYFNVPY
PLPKIDLIAIADFAAGAMENWGLVTYRETALLIDPKNSCSSSRQWVALVVGHELAHQWFG
NLVTMEWWTHLWLNEGFASWIEYLCVDHCFPEYDIWTQFVSADYTRAQELDALDNSHPIE
VSVGHPSEVDEIFDAISYSKGASVIRMLHDYIGDKDFKKGMNMYLTKFQQKNAATEDLWE
SLENASGKPIAAVMNTWTKQMGFPLIYVEAEQVEDDRLLRLSQKKFCAGGSYVGEDCPQW
MVPITISTSEDPNQAKLKILMDKPEMNVVLKNVKPDQWVKLNLGTVGFYRTQYSSAMLES
LLPGIRDLSLPPVDRLGLQNDLFSLARAGIISTVEVLKVMEAFVNEPNYTVWSDLSCNLG
ILSTLLSHTDFYEEIQEFVKDVFSPIGERLGWDPKPGEGHLDALLRGLVLGKLGKAGHKA
TLEEARRRFKDHVEGKQILSADLRSPVYLTVLKHGDGTTLDIMLKLHKQADMQEEKNRIE
RVLGATLLPDLIQKVLTFALSEEVRPQDTVSVIGGVAGGSKHGRKAAWKFIKDNWEELYN
RYQGGFLISRLIKLSVEGFAVDKMAGEVKAFFESHPAPSAERTIQQCCENILLNAAWLKR
DAESIHQYLLQRKASPPTV
>sp|O43900|PRIC3_HUMAN Prickle planar cell polarity protein 3 OS=Homo sapiens OX=9606 GN=PRICKLE3 PE=1 SV=2
MFARGSRRRRSGRAPPEAEDPDRGQPCNSCREQCPGFLLHGWRKICQHCKCPREEHAVHA
VPVDLERIMCRLISDFQRHSISDDDSGCASEEYAWVPPGLKPEQVYQFFSCLPEDKVPYV
NSPGEKYRIKQLLHQLPPHDSEAQYCTALEEEEKKELRAFSQQRKRENLGRGIVRIFPVT
ITGAICEECGKQIGGGDIAVFASRAGLGACWHPQCFVCTTCQELLVDLIYFYHVGKVYCG
RHHAECLRPRCQACDEIIFSPECTEAEGRHWHMDHFCCFECEASLGGQRYVMRQSRPHCC
ACYEARHAEYCDGCGEHIGLDQGQMAYEGQHWHASDRCFCCSRCGRALLGRPFLPRRGLI
FCSRACSLGSEPTAPGPSRRSWSAGPVTAPLAASTASFSAVKGASETTTKGTSTELAPAT
GPEEPSRFLRGAPHRHSMPELGLRSVPEPPPESPGQPNLRPDDSAFGRQSTPRVSFRDPL
VSEGGPRRTLSAPPAQRRRPRSPPPRAPSRRRHHHHNHHHHHNRHPSRRRHYQCDAGSGS
DSESCSSSPSSSSSESSEDDGFFLGERIPLPPHLCRPMPAQDTAMETFNSPSLSLPRDSR
AGMPRQARDKNCIVA
>sp|P86480|PR20D_HUMAN Proline-rich protein 20D OS=Homo sapiens OX=9606 GN=PRR20D PE=1 SV=1
MEEPRPSKRLRSMAPNQASGGPPPEPGCCVADPEGSVEADGPAQPAQPAKPIAYVKPFRR
QPPARPESPPPAERGRRRGGSRRPGRGRGRRAGPRGDAGQRQGAEGLMAPDVHIQLDHHG
EPGHQGEPEITETAAFSLSETGPPPGTVQEGPGPDVAQPELGFQEPPAAPGPQAVDWQPV
LTLYPCIGFRALGDSAVLQVIQTPQGTYVQGVPVFLTDIAY
>sp|Q92733|PRCC_HUMAN Proline-rich protein PRCC OS=Homo sapiens OX=9606 GN=PRCC PE=1 SV=1
MSLVAYASSDESEPDEAEPEPEEEEAVAPTSGPALGGLFASLPAPKGPALLPPPPQMLAP
AFPPPLLLPPPTGDPRLQPPPPLPFGLGGFPPPPGVSPAEAAGVGEGLGLGLPSPRGPGL
NLPPPIGGAGPPLGLPKPKKRKEPVKIAAPELHKGDSDSEEDEPTKKKTILQGSSEGTGL
SALLPQPKNLTVKETNRLLLPHAFSRKPSDGSPDTKPSRLASKTKTSSLAPVVGTTTTTP
SPSAIKAAAKSAALQVTKQITQEEDDSDEEVAPENFFSLPEKAEPPGVEPYPYPIPTVPE
ELPPGTEPEPAFQDDAANAPLEFKMAAGSSGAPWMPKPGDDYSYNQFSTYGDANAAGAYY
QDYYSGGYYPAQDPALVPPQEIAPDASFIDDEAFKRLQGKRNRGREEINFVEIKGDDQLS
GAQQWMTKSLTEEKTMKSFSKKKGEQPTGQQRRKHQITYLIHQAKERELELKNTWSENKL
SRRQTQAKYGF
>sp|O94906|PRP6_HUMAN Pre-mRNA-processing factor 6 OS=Homo sapiens OX=9606 GN=PRPF6 PE=1 SV=1
MNKKKKPFLGMPAPLGYVPGLGRGATGFTTRSDIGPARDANDPVDDRHAPPGKRTVGDQM
KKNQAADDDDEDLNDTNYDEFNGYAGSLFSSGPYEKDDEEADAIYAALDKRMDERRKERR
EQREKEEIEKYRMERPKIQQQFSDLKRKLAEVTEEEWLSIPEVGDARNKRQRNPRYEKLT
PVPDSFFAKHLQTGENHTSVDPRQTQFGGLNTPYPGGLNTPYPGGMTPGLMTPGTGELDM
RKIGQARNTLMDMRLSQVSDSVSGQTVVDPKGYLTDLNSMIPTHGGDINDIKKARLLLKS
VRETNPHHPPAWIASARLEEVTGKLQVARNLIMKGTEMCPKSEDVWLEAARLQPGDTAKA
VVAQAVRHLPQSVRIYIRAAELETDIRAKKRVLRKALEHVPNSVRLWKAAVELEEPEDAR
IMLSRAVECCPTSVELWLALARLETYENARKVLNKARENIPTDRHIWITAAKLEEANGNT
QMVEKIIDRAITSLRANGVEINREQWIQDAEECDRAGSVATCQAVMRAVIGIGIEEEDRK
HTWMEDADSCVAHNALECARAIYAYALQVFPSKKSVWLRAAYFEKNHGTRESLEALLQRA
VAHCPKAEVLWLMGAKSKWLAGDVPAARSILALAFQANPNSEEIWLAAVKLESENDEYER
ARRLLAKARSSAPTARVFMKSVKLEWVQDNIRAAQDLCEEALRHYEDFPKLWMMKGQIEE
QKEMMEKAREAYNQGLKKCPHSTPLWLLLSRLEEKIGQLTRARAILEKSRLKNPKNPGLW
LESVRLEYRAGLKNIANTLMAKALQECPNSGILWSEAIFLEARPQRRTKSVDALKKCEHD
PHVLLAVAKLFWSQRKITKAREWFHRTVKIDSDLGDAWAFFYKFELQHGTEEQQEEVRKR
CESAEPRHGELWCAVSKDIANWQKKIGDILRLVAGRIKNTF
>sp|P28065|PSB9_HUMAN Proteasome subunit beta type-9 OS=Homo sapiens OX=9606 GN=PSMB9 PE=1 SV=2
MLRAGAPTGDLPRAGEVHTGTTIMAVEFDGGVVMGSDSRVSAGEAVVNRVFDKLSPLHER
IYCALSGSAADAQAVADMAAYQLELHGIELEEPPLVLAAANVVRNISYKYREDLSAHLMV
AGWDQREGGQVYGTLGGMLTRQPFAIGGSGSTFIYGYVDAAYKPGMSPEECRRFTTDAIA
LAMSRDGSSGGVIYLVTITAAGVDHRVILGNELPKFYDE
>sp|Q9UI14|PRAF1_HUMAN Prenylated Rab acceptor protein 1 OS=Homo sapiens OX=9606 GN=RABAC1 PE=1 SV=1
MAAQKDQQKDAEAEGLSGTTLLPKLIPSGAGREWLERRRATIRPWSTFVDQQRFSRPRNL
GELCQRLVRNVEYYQSNYVFVFLGLILYCVVTSPMLLVALAVFFGACYILYLRTLESKLV
LFGREVSPAHQYALAGGISFPFFWLAGAGSAVFWVLGATLVVIGSHAAFHQIEAVDGEEL
QMEPV
>sp|Q9BVG9|PTSS2_HUMAN Phosphatidylserine synthase 2 OS=Homo sapiens OX=9606 GN=PTDSS2 PE=1 SV=1
MRRGERRDAGGPRPESPVPAGRASLEEPPDGPSAGQATGPGEGRRSTESEVYDDGTNTFF
WRAHTLTVLFILTCTLGYVTLLEETPQDTAYNTKRGIVASILVFLCFGVTQAKDGPFSRP
HPAYWRFWLCVSVVYELFLIFILFQTVQDGRQFLKYVDPKLGVPLPERDYGGNCLIYDPD
NETDPFHNIWDKLDGFVPAHFLGWYLKTLMIRDWWMCMIISVMFEFLEYSLEHQLPNFSE
CWWDHWIMDVLVCNGLGIYCGMKTLEWLSLKTYKWQGLWNIPTYKGKMKRIAFQFTPYSW
VRFEWKPASSLRRWLAVCGIILVFLLAELNTFYLKFVLWMPPEHYLVLLRLVFFVNVGGV
AMREIYDFMDDPKPHKKLGPQAWLVAAITATELLIVVKYDPHTLTLSLPFYISQCWTLGS
VLALTWTVWRFFLRDITLRYKETRWQKWQNKDDQGSTVGNGDQHPLGLDEDLLGPGVAEG
EGAPTPN
>sp|Q9Y620|RA54B_HUMAN DNA repair and recombination protein RAD54B OS=Homo sapiens OX=9606 GN=RAD54B PE=1 SV=1
MRRSAAPSQLQGNSFKKPKFIPPGRSNPGLNEEITKLNPDIKLFEGVAINNTFLPSQNDL
RICSLNLPSEESTREINNRDNCSGKYCFEAPTLATLDPPHTVHSAPKEVAVSKEQEEKSD
SLVKYFSVVWCKPSKKKHKKWEGDAVLIVKGKSFILKNLEGKDIGRGIGYKFKELEKIEE
GQTLMICGKEIEVMGVISPDDFSSGRCFQLGGGSTAISHSSQVARKCFSNPFKSVCKPSS
KENRQNDFQNCKPRHDPYTPNSLVMPRPDKNHQWVFNKNCFPLVDVVIDPYLVYHLRPHQ
KEGIIFLYECVMGMRMNGRCGAILADEMGLGKTLQCISLIWTLQCQGPYGGKPVIKKTLI
VTPGSLVNNWKKEFQKWLGSERIKIFTVDQDHKVEEFIKSIFYSVLIISYEMLLRSLDQI
KNIKFDLLICDEGHRLKNSAIKTTTALISLSCEKRIILTGTPIQNDLQEFFALIDFVNPG
ILGSLSSYRKIYEEPIILSREPSASEEEKELGERRAAELTCLTGLFILRRTQEIINKYLP
PKIENVVFCRPGALQIELYRKLLNSQVVRFCLQGLLENSPHLICIGALKKLCNHPCLLFN
SIKEKECSSTCDKNEEKSLYKGLLSVFPADYNPLLFTEKESGKLQVLSKLLAVIHELRPT
EKVVLVSNYTQTLNILQEVCKRHGYAYTRLDGQTPISQRQQIVDGFNSQHSSFFIFLLSS
KAGGVGLNLIGGSHLILYDIDWNPATDIQAMSRVWRDGQKYPVHIYRLLTTGTIEEKIYQ
RQISKQGLCGAVVDLTKTSEHIQFSVEELKNLFTLHESSDCVTHDLLDCECTGEEVHTGD
SLEKFIVSRDCQLGPHHQKSNSLKPLSMSQLKQWKHFSGDHLNLTDPFLERITENVSFIF
QNITTQATGT
>sp|Q96JH8|RADIL_HUMAN Ras-associating and dilute domain-containing protein OS=Homo sapiens OX=9606 GN=RADIL PE=1 SV=5
MFYGTHFIMSPPTKSKLKRQSQLLSSMLSRTLSYKYRDLDSTFSSLGASDDPAELSTQLS
APGVLKVFGDSVCTGTHYKSVLATGTSSARELVKEALERYALDPRQAGQYVLCDVVGQAG
DAGQRWQARCFRVFGDSEKPLLIQELWKPREGLSRRFELRKRSDVEELAAKEVDTITAGI
NAQARRLQRSRAKGTPTPALGDARSSPPPRLRRTVSETSLSPVNALPAAAQGPEEPGPDA
MRYSLYQSPHLLLLQGYSQQHDSLVYVLNRDRHTVGQRTPSSKPSISLSAPDILPLHCTI
RRQPLPDSGQAAGRLVLEPIPGAHISVNFSEVGHRTVVLHHGDLLSLGLYYLLLFKDPAQ
AQPLPARALARLRAVPQSCRLCGAALGARGAASPTQAALPRRQQLLLEFEPHLEDTLLQR
IMTLIEPGGDDHKLTPAFLLCLCIQHSATHFQPGTFGQLLLKIARLIRETVWEKTKELAE
KQAQLQEPISLASCAMADLVPDLQPILFWMSNSIELLYFIQQKCPLYMQSMEEQLDITGS
KESLFSCTLTASEEAMAVLEEVVLYAFQQCVYYVSKSLYICLPALLECPPFQTERRESWS
SAPELPEELRRVVSVYQAALDLLRQLQVHPEVASQMLAYLFFFSGTLLLNQLLDRGPSLS
CFHWPRGVQACARLQQLLEWMRSAGFGAAGEHFFQKLSCTLNLLATPRAQLIQMSWTALR
AAFPALSPAQLHRLLTHYQLASAMGPMSTWEPGAQDSPEAFRSEDVLESYENPPPIVLPS
DGFQVDLEANCLDDSIYQHLLYVRHFLWGLRSRASPGSPGRPGSGASQPVCPEGMHHVVL
DGHLEAPSCPLAPRDPGPAAREVAPERTLPLRGAPWAQAPPGRQPSRGGSQAGPPHTDSS
CLLTPPSTPLGPEPGDPDWPESGGPCGKALPERQRNGLSGLRGAAPEGDSAALAEESPPA
PSSRSSSTEDFCYVFTVELERGPSGLGMGLIDGMHTHLGAPGLYIQTLLPGSPAAADGRL
SLGDRILEVNGSSLLGLGYLRAVDLIRHGGKKMRFLVAKSDVETAKKIHFRTPPL
>sp|O75154|RFIP3_HUMAN Rab11 family-interacting protein 3 OS=Homo sapiens OX=9606 GN=RAB11FIP3 PE=1 SV=1
MASAPPASPPGSEPPGPDPEPGGPDGPGAAQLAPGPAELRLGAPVGGPDPQSPGLDEPAP
GAAADGGARWSAGPAPGLEGGPRDPGPSAPPPRSGPRGQLASPDAPGPGPRSEAPLPELD
PLFSWTEEPEECGPASCPESAPFRLQGSSSSHRARGEVDVFSPFPAPTAGELALEQGPGS
PPQPSDLSQTHPLPSEPVGSQEDGPRLRAVFDALDGDGDGFVRIEDFIQFATVYGAEQVK
DLTKYLDPSGLGVISFEDFYQGITAIRNGDPDGQCYGGVASAQDEEPLACPDEFDDFVTY
EANEVTDSAYMGSESTYSECETFTDEDTSTLVHPELQPEGDADSAGGSAVPSECLDAMEE
PDHGALLLLPGRPHPHGQSVITVIGGEEHFEDYGEGSEAELSPETLCNGQLGCSDPAFLT
PSPTKRLSSKKVARYLHQSGALTMEALEDPSPELMEGPEEDIADKVVFLERRVLELEKDT
AATGEQHSRLRQENLQLVHRANALEEQLKEQELRACEMVLEETRRQKELLCKMEREKSIE
IENLQTRLQQLDEENSELRSCTPCLKANIERLEEEKQKLLDEIESLTLRLSEEQENKRRM
GDRLSHERHQFQRDKEATQELIEDLRKQLEHLQLLKLEAEQRRGRSSSMGLQEYHSRARE
SELEQEVRRLKQDNRNLKEQNEELNGQIITLSIQGAKSLFSTAFSESLAAEISSVSRDEL
MEAIQKQEEINFRLQDYIDRIIVAIMETNPSILEVK
>sp|A6NKH3|RL37L_HUMAN Putative 60S ribosomal protein L37a-like protein OS=Homo sapiens OX=9606 GN=RPL37AP8 PE=5 SV=2
MAKCTKKVGGIVSKYRTHHGASLWKMVKEIEISQHTKYTCSFCGKTKMKRRAVKIRHCNS
CMKTVAGSAWTYNTTSAVMVKSAIRRLKELKDQ
>sp|Q9NTX7|RN146_HUMAN E3 ubiquitin-protein ligase RNF146 OS=Homo sapiens OX=9606 GN=RNF146 PE=1 SV=1
MMAGCGEIDHSINMLPTNRKANESCSNTAPSLTVPECAICLQTCVHPVSLPCKHVFCYLC
VKGASWLGKRCALCRQEIPEDFLDKPTLLSPEELKAASRGNGEYAWYYEGRNGWWQYDER
TSRELEDAFSKGKKNTEMLIAGFLYVADLENMVQYRRNEHGRRRKIKRDIIDIPKKGVAG
LRLDCDANTVNLARESSADGADSVSAQSGASVQPLVSSVRPLTSVDGQLTSPATPSPDAS
TSLEDSFAHLQLSGDNTAERSHRGEGEEDHESPSSGRVPAPDTSIEETESDASSDSEDVS
AVVAQHSLTQQRLLVSNANQTVPDRSDRSGTDRSVAGGGTVSVSVRSRRPDGQCTVTEV
>sp|Q8WZ75|ROBO4_HUMAN Roundabout homolog 4 OS=Homo sapiens OX=9606 GN=ROBO4 PE=1 SV=1
MGSGGDSLLGGRGSLPLLLLLIMGGMAQDSPPQILVHPQDQLFQGPGPARMSCQASGQPP
PTIRWLLNGQPLSMVPPDPHHLLPDGTLLLLQPPARGHAHDGQALSTDLGVYTCEASNRL
GTAVSRGARLSVAVLREDFQIQPRDMVAVVGEQFTLECGPPWGHPEPTVSWWKDGKPLAL
QPGRHTVSGGSLLMARAEKSDEGTYMCVATNSAGHRESRAARVSIQEPQDYTEPVELLAV
RIQLENVTLLNPDPAEGPKPRPAVWLSWKVSGPAAPAQSYTALFRTQTAPGGQGAPWAEE
LLAGWQSAELGGLHWGQDYEFKVRPSSGRARGPDSNVLLLRLPEKVPSAPPQEVTLKPGN
GTVFVSWVPPPAENHNGIIRGYQVWSLGNTSLPPANWTVVGEQTQLEIATHMPGSYCVQV
AAVTGAGAGEPSRPVCLLLEQAMERATQEPSEHGPWTLEQLRATLKRPEVIATCGVALWL
LLLGTAVCIHRRRRARVHLGPGLYRYTSEDAILKHRMDHSDSQWLADTWRSTSGSRDLSS
SSSLSSRLGADARDPLDCRRSLLSWDSRSPGVPLLPDTSTFYGSLIAELPSSTPARPSPQ
VPAVRRLPPQLAQLSSPCSSSDSLCSRRGLSSPRLSLAPAEAWKAKKKQELQHANSSPLL
RGSHSLELRACELGNRGSKNLSQSPGAVPQALVAWRALGPKLLSSSNELVTRHLPPAPLF
PHETPPTQSQQTQPPVAPQAPSSILLPAAPIPILSPCSPPSPQASSLSGPSPASSRLSSS
SLSSLGEDQDSVLTPEEVALCLELSEGEETPRNSVSPMPRAPSPPTTYGYISVPTASEFT
DMGRTGGGVGPKGGVLLCPPRPCLTPTPSEGSLANGWGSASEDNAASARASLVSSSDGSF
LADAHFARALAVAVDSFGFGLEPREADCVFIDASSPPSPRDEIFLTPNLSLPLWEWRPDW
LEDMEVSHTQRLGRGMPPWPPDSQISSQRSQLHCRMPKAGASPVDYS
>sp|Q9H1A7|RPB1C_HUMAN DNA-directed RNA polymerase II subunit RPB11-b2 OS=Homo sapiens OX=9606 GN=POLR2J3 PE=1 SV=1
MNAPPAFESFLLFEGEKITINKDTKVPNACLFTMNKEDHTLGNIIKSQLLKDPQVLFAGY
KVPHPLEHKIIIRVQTTPDYSPQEAFTNAITDLISELSLLEERFRTCLLPLRLLP
>sp|Q5GAN6|RNS10_HUMAN Inactive ribonuclease-like protein 10 OS=Homo sapiens OX=9606 GN=RNASE10 PE=1 SV=1
MKLNLVQIFFMLLMLLLGLGMGLGLGLHMATAVLEESDQPLNEFWSSDSQDKAEATEEGD
GTQTTETLVLSNKEVVQPGWPEDPILGEDEVGGNKMLRASALFQSNKDYLRLDQTDRECN
DMMAHKMKEPSQSCIAQYAFIHEDLNTVKAVCNSPVIACELKGGKCHKSSRPFDLTLCEL
SQPDQVTPNCNYLTSVIKKHIIITCNDMKRQLPTGQ
>sp|Q9NQL2|RRAGD_HUMAN Ras-related GTP-binding protein D OS=Homo sapiens OX=9606 GN=RRAGD PE=1 SV=1
MSQVLGKPQPQDEDDAEEEEEEDELVGLADYGDGPDSSDADPDSGTEEGVLDFSDPFSTE
VKPRILLMGLRRSGKSSIQKVVFHKMSPNETLFLESTNKICREDVSNSSFVNFQIWDFPG
QIDFFDPTFDYEMIFRGTGALIFVIDSQDDYMEALARLHLTVTRAYKVNTDINFEVFIHK
VDGLSDDHKIETQRDIHQRANDDLADAGLEKIHLSFYLTSIYDHSIFEAFSKVVQKLIPQ
LPTLENLLNIFISNSGIEKAFLFDVVSKIYIATDSTPVDMQTYELCCDMIDVVIDISCIY
GLKEDGAGTPYDKESTAIIKLNNTTVLYLKEVTKFLALVCFVREESFERKGLIDYNFHCF
RKAIHEVFEVRMKVVKSRKVQNRLQKKKRATPNGTPRVLL
>sp|P25398|RS12_HUMAN 40S ribosomal protein S12 OS=Homo sapiens OX=9606 GN=RPS12 PE=1 SV=3
MAEEGIAAGGVMDVNTALQEVLKTALIHDGLARGIREAAKALDKRQAHLCVLASNCDEPM
YVKLVEALCAEHQINLIKVDDNKKLGEWVGLCKIDREGKPRKVVGCSCVVVKDYGKESQA
KDVIEEYFKCKK
>sp|Q71UM5|RS27L_HUMAN 40S ribosomal protein S27-like OS=Homo sapiens OX=9606 GN=RPS27L PE=1 SV=3
MPLARDLLHPSLEEEKKKHKKKRLVQSPNSYFMDVKCPGCYKITTVFSHAQTVVLCVGCS
TVLCQPTGGKARLTEGCSFRRKQH
>sp|Q8IX30|SCUB3_HUMAN Signal peptide, CUB and EGF-like domain-containing protein 3 OS=Homo sapiens OX=9606 GN=SCUBE3 PE=1 SV=1
MGSGRVPGLCLLVLLVHARAAQYSKAAQDVDECVEGTDNCHIDAICQNTPRSYKCICKSG
YTGDGKHCKDVDECEREDNAGCVHDCVNIPGNYRCTCYDGFHLAHDGHNCLDVDECAEGN
GGCQQSCVNMMGSYECHCREGFFLSDNQHTCIQRPEEGMNCMNKNHGCAHICRETPKGGI
ACECRPGFELTKNQRDCKLTCNYGNGGCQHTCDDTEQGPRCGCHIKFVLHTDGKTCIETC
AVNNGGCDSKCHDAATGVHCTCPVGFMLQPDRKTCKDIDECRLNNGGCDHICRNTVGSFE
CSCKKGYKLLINERNCQDIDECSFDRTCDHICVNTPGSFQCLCHRGYLLYGITHCGDVDE
CSINRGGCRFGCINTPGSYQCTCPAGQGRLHWNGKDCTEPLKCQGSPGASKAMLSCNRSG
KKDTCALTCPSRARFLPESENGFTVSCGTPSPRAAPARAGHNGNSTNSNHCHEAAVLSIK
QRASFKIKDAKCRLHLRNKGKTEEAGRITGPGGAPCSECQVTFIHLKCDSSRKGKGRRAR
TPPGKEVTRLTLELEAEVRAEETTASCGLPCLRQRMERRLKGSLKMLRKSINQDRFLLRL
AGLDYELAHKPGLVAGERAEPMESCRPGQHRAGTKCVSCPQGTYYHGQTEQCVPCPAGTF
QEREGQLSCDLCPGSDAHGPLGATNVTTCAGQCPPGQHSVDGFKPCQPCPRGTYQPEAGR
TLCFPCGGGLTTKHEGAISFQDCDTKVQCSPGHYYNTSIHRCIRCAMGSYQPDFRQNFCS
RCPGNTSTDFDGSTSVAQCKNRQCGGELGEFTGYIESPNYPGNYPAGVECIWNINPPPKR
KILIVVPEIFLPSEDECGDVLVMRKNSSPSSITTYETCQTYERPIAFTARSRKLWINFKT
SEANSARGFQIPYVTYDEDYEQLVEDIVRDGRLYASENHQEILKDKKLIKAFFEVLAHPQ
NYFKYTEKHKEMLPKSFIKLLRSKVSSFLRPYK
>sp|O00193|SMAP_HUMAN Small acidic protein OS=Homo sapiens OX=9606 GN=SMAP PE=1 SV=1
MSAARESHPHGVKRSASPDDDLGSSNWEAADLGNEERKQKFLRLMGAGKKEHTGRLVIGD
HKSTSHFRTGEEDKKINEELESQYQQSMDSKLSGRYRRHCGLGFSEVEDHDGEGDVAGDD
DDDDDDSPDPESPDDSESDSESEKEESAEELQAAEHPDEVEDPKNKKDAKSNYKMMFVKS
SGS
>sp|Q96DI7|SNR40_HUMAN U5 small nuclear ribonucleoprotein 40 kDa protein OS=Homo sapiens OX=9606 GN=SNRNP40 PE=1 SV=1
MIEQQKRKGPELPLVPVKRQRHELLLGAGSGPGAGQQQATPGALLQAGPPRCSSLQAPIM
LLSGHEGEVYCCKFHPNGSTLASAGFDRLILLWNVYGDCDNYATLKGHSGAVMELHYNTD
GSMLFSASTDKTVAVWDSETGERVKRLKGHTSFVNSCYPARRGPQLVCTGSDDGTVKLWD
IRKKAAIQTFQNTYQVLAVTFNDTSDQIISGGIDNDIKVWDLRQNKLTYTMRGHADSVTG
LSLSSEGSYLLSNAMDNTVRVWDVRPFAPKERCVKIFQGNVHNFEKNLLRCSWSPDGSKI
AAGSADRFVYVWDTTSRRILYKLPGHAGSINEVAFHPDEPIIISASSDKRLYMGEIQ
>sp|Q8TER0|SNED1_HUMAN Sushi, nidogen and EGF-like domain-containing protein 1 OS=Homo sapiens OX=9606 GN=SNED1 PE=2 SV=2
MRHGVAWALLVAAALGLGARGVRGAVALADFYPFGAERGDAVTPKQDDGGSGLRPLSVPF
PFFGAEHSGLYVNNNGIISFLKEVSQFTPVAFPIAKDRCVVAAFWADVDNRRAGDVYYRE
ATDPAMLRRATEDVRHYFPELLDFNATWVFVATWYRVTFFGGSSSSPVNTFQTVLITDGK
LSFTIFNYESIVWTTGTHASSGGNATGLGGIAAQAGFNAGDGQRYFSIPGSRTADMAEVE
TTTNVGVPGRWAFRIDDAQVRVGGCGHTTSVCLALRPCLNGGKCIDDCVTGNPSYTCSCL
SGFTGRRCHLDVNECASQPCQNGGTCTHGINSFRCQCPAGFGGPTCETAQSPCDTKECQH
GGQCQVENGSAVCVCQAGYTGAACEMDVDDCSPDPCLNGGSCVDLVGNYTCLCAEPFKGL
RCETGDHPVPDACLSAPCHNGGTCVDADQGYVCECPEGFMGLDCRERVPDDCECRNGGRC
LGANTTLCQCPLGFFGLLCEFEITAMPCNMNTQCPDGGYCMEHGGSYLCVCHTDHNASHS
LPSPCDSDPCFNGGSCDAHDDSYTCECPRGFHGKHCEKARPHLCSSGPCRNGGTCKEAGG
EYHCSCPYRFTGRHCEIGKPDSCASGPCHNGGTCFHYIGKYKCDCPPGFSGRHCEIAPSP
CFRSPCVNGGTCEDRDTDFFCHCQAGYMGRRCQAEVDCGPPEEVKHATLRFNGTRLGAVA
LYACDRGYSLSAPSRIRVCQPHGVWSEPPQCLEIDECRSQPCLHGGSCQDRVAGYLCLCS
TGYEGAHCELERDECRAHPCRNGGSCRNLPGAYVCRCPAGFVGVHCETEVDACDSSPCQH
GGRCESGGGAYLCVCPESFFGYHCETVSDPCFSSPCGGRGYCLASNGSHSCTCKVGYTGE
DCAKELFPPTALKMERVEESGVSISWNPPNGPAARQMLDGYAVTYVSSDGSYRRTDFVDR
TRSSHQLQALAAGRAYNISVFSVKRNSNNKNDISRPAVLLARTRPRPVEGFEVTNVTAST
ISVQWALHRIRHATVSGVRVSIRHPEALRDQATDVDRSVDRFTFRALLPGKRYTIQLTTL
SGLRGEEHPTESLATAPTHVWTRPLPPANLTAARVTATSAHVVWDAPTPGSLLEAYVINV
TTSQSTKSRYVPNGKLASYTVRDLLPGRRYQLSVIAVQSTELGPQHSEPAHLYIITSPRD
GADRRWHQGGHHPRVLKNRPPPARLPELRLLNDHSAPETPTQPPRFSELVDGRGRVSARF
GGSPSKAATVRSQPTASAQLENMEEAPKRVSLALQLPEHGSKDIGNVPGNCSENPCQNGG
TCVPGADAHSCDCGPGFKGRRCELACIKVSRPCTRLFSETKAFPVWEGGVCHHVYKRVYR
VHQDICFKESCESTSLKKTPNRKQSKSQTLEKS
>sp|O43290|SNUT1_HUMAN U4/U6.U5 tri-snRNP-associated protein 1 OS=Homo sapiens OX=9606 GN=SART1 PE=1 SV=1
MGSSKKHRGEKEAAGTTAAAGTGGATEQPPRHREHKKHKHRSGGSGGSGGERRKRSRERG
GERGSGRRGAEAEARSSTHGRERSQAEPSERRVKREKRDDGYEAAASSKTSSGDASSLSI
EETNKLRAKLGLKPLEVNAIKKEAGTKEEPVTADVINPMALRQREELREKLAAAKEKRLL
NQKLGKIKTLGEDDPWLDDTAAWIERSRQLQKEKDLAEKRAKLLEEMDQEFGVSTLVEEE
FGQRRQDLYSARDLQGLTVEHAIDSFREGETMILTLKDKGVLQEEEDVLVNVNLVDKERA
EKNVELRKKKPDYLPYAEDESVDDLAQQKPRSILSKYDEELEGERPHSFRLEQGGTADGL
RERELEEIRAKLRLQAQSLSTVGPRLASEYLTPEEMVTFKKTKRRVKKIRKKEKEVVVRA
DDLLPLGDQTQDGDFGSRLRGRGRRRVSEVEEEKEPVPQPLPSDDTRVENMDISDEEEGG
APPPGSPQVLEEDEAELELQKQLEKGRRLRQLQQLQQLRDSGEKVVEIVKKLESRQRGWE
EDEDPERKGAIVFNATSEFCRTLGEIPTYGLAGNREEQEELMDFERDEERSANGGSESDG
EENIGWSTVNLDEEKQQQDFSASSTTILDEEPIVNRGLAAALLLCQNKGLLETTVQKVAR
VKAPNKSLPSAVYCIEDKMAIDDKYSRREEYRGFTQDFKEKDGYKPDVKIEYVDETGRKL
TPKEAFRQLSHRFHGKGSGKMKTERRMKKLDEEALLKKMSSSDTPLGTVALLQEKQKAQK
TPYIVLSGSGKSMNANTITK
>sp|Q9NY87|SPNXC_HUMAN Sperm protein associated with the nucleus on the X chromosome C OS=Homo sapiens OX=9606 GN=SPANXC PE=1 SV=2
MDKQSSAGGVKRSVPCDSNEANEMMPETSSGYSDPQPAPKKLKTSESSTILVVRYRRNVK
RTSPEELVNDHARENRINPLQMEEEEFMEIMVEIPAK
>sp|Q96BD6|SPSB1_HUMAN SPRY domain-containing SOCS box protein 1 OS=Homo sapiens OX=9606 GN=SPSB1 PE=1 SV=1
MGQKVTGGIKTVDMRDPTYRPLKQELQGLDYCKPTRLDLLLDMPPVSYDVQLLHSWNNND
RSLNVFVKEDDKLIFHRHPVAQSTDAIRGKVGYTRGLHVWQITWAMRQRGTHAVVGVATA
DAPLHSVGYTTLVGNNHESWGWDLGRNRLYHDGKNQPSKTYPAFLEPDETFIVPDSFLVA
LDMDDGTLSFIVDGQYMGVAFRGLKGKKLYPVVSAVWGHCEIRMRYLNGLDPEPLPLMDL
CRRSVRLALGRERLGEIHTLPLPASLKAYLLYQ
>sp|Q96R06|SPAG5_HUMAN Sperm-associated antigen 5 OS=Homo sapiens OX=9606 GN=SPAG5 PE=1 SV=2
MWRVKKLSLSLSPSPQTGKPSMRTPLRELTLQPGALTNSGKRSPACSSLTPSLCKLGLQE
GSNNSSPVDFVNNKRTDLSSEHFSHSSKWLETCQHESDEQPLDPIPQISSTPKTSEEAVD
PLGNYMVKTIVLVPSPLGQQQDMIFEARLDTMAETNSISLNGPLRTDDLVREEVAPCMGD
RFSEVAAVSEKPIFQESPSHLLEESPPNPCSEQLHCSKESLSSRTEAVREDLVPSESNAF
LPSSVLWLSPSTALAADFRVNHVDPEEEIVEHGAMEEREMRFPTHPKESETEDQALVSSV
EDILSTCLTPNLVEMESQEAPGPAVEDVGRILGSDTESWMSPLAWLEKGVNTSVMLENLR
QSLSLPSMLRDAAIGTTPFSTCSVGTWFTPSAPQEKSTNTSQTGLVGTKHSTSETEQLLC
GRPPDLTALSRHDLEDNLLSSLVILEVLSRQLRDWKSQLAVPHPETQDSSTQTDTSHSGI
TNKLQHLKESHEMGQALQQARNVMQSWVLISKELISLLHLSLLHLEEDKTTVSQESRRAE
TLVCCCFDLLKKLRAKLQSLKAEREEARHREEMALRGKDAAEIVLEAFCAHASQRISQLE
QDLASMREFRGLLKDAQTQLVGLHAKQEELVQQTVSLTSTLQQDWRSMQLDYTTWTALLS
RSRQLTEKLTVKSQQALQERDVAIEEKQEVSRVLEQVSAQLEECKGQTEQLELENSRLAT
DLRAQLQILANMDSQLKELQSQHTHCAQDLAMKDELLCQLTQSNEEQAAQWQKEEMALKH
MQAELQQQQAVLAKEVRDLKETLEFADQENQVAHLELGQVECQLKTTLEVLRERSLQCEN
LKDTVENLTAKLASTIADNQEQDLEKTRQYSQKLGLLTEQLQSLTLFLQTKLKEKTEQET
LLLSTACPPTQEHPLPNDRTFLGSILTAVADEEPESTPVPLLGSDKSAFTRVASMVSLQP
AETPGMEESLAEMSIMTTELQSLCSLLQESKEEAIRTLQRKICELQARLQAQEEQHQEVQ
KAKEADIEKLNQALCLRYKNEKELQEVIQQQNEKILEQIDKSGELISLREEVTHLTRSLR
RAETETKVLQEALAGQLDSNCQPMATNWIQEKVWLSQEVDKLRVMFLEMKNEKEKLMIKF
QSHRNILEENLRRSDKELEKLDDIVQHIYKTLLSIPEVVRGCKELQGLLEFLS
>sp|Q9H173|SIL1_HUMAN Nucleotide exchange factor SIL1 OS=Homo sapiens OX=9606 GN=SIL1 PE=1 SV=1
MAPQSLPSSRMAPLGMLLGLLMAACFTFCLSHQNLKEFALTNPEKSSTKETERKETKAEE
ELDAEVLEVFHPTHEWQALQPGQAVPAGSHVRLNLQTGEREAKLQYEDKFRNNLKGKRLD
INTNTYTSQDLKSALAKFKEGAEMESSKEDKARQAEVKRLFRPIEELKKDFDELNVVIET
DMQIMVRLINKFNSSSSSLEEKIAALFDLEYYVHQMDNAQDLLSFGGLQVVINGLNSTEP
LVKEYAAFVLGAAFSSNPKVQVEAIEGGALQKLLVILATEQPLTAKKKVLFALCSLLRHF
PYAQRQFLKLGGLQVLRTLVQEKGTEVLAVRVVTLLYDLVTEKMFAEEEAELTQEMSPEK
LQQYRQVHLLPGLWEQGWCEITAHLLALPEHDAREKVLQTLGVLLTTCRDRYRQDPQLGR
TLASLQAEYQVLASLELQDGEDEGYFQELLGSVNSLLKELR
>sp|Q86XZ4|SPAS2_HUMAN Spermatogenesis-associated serine-rich protein 2 OS=Homo sapiens OX=9606 GN=SPATS2 PE=1 SV=1
MSRKQNQKDSSGFIFDLQSNTVLAQGGAFENMKEKINAVRAIVPNKSNNEIILVLQHFDN
CVDKTVQAFMEGSASEVLKEWTVTGKKKNKKKKNKPKPAAEPSNGIPDSSKSVSIQEEQS
APSSEKGGMNGYHVNGAINDTESVDSLSEGLETLSIDARELEDPESAMLDTLDRTGSMLQ
NGVSDFETKSLTMHSIHNSQQPRNAAKSLSRPTTETQFSNMGMEDVPLATSKKLSSNIEK
SVKDLQRCTVSLARYRVVVKEEMDASIKKMKQAFAELESCLMDREVALLAEMDKVKAEAM
EILLSRQKKAELLKKMTHVAVQMSEQQLVELRADIKHFVSERKYDEDLGRVARFTCDVET
LKKSIDSFGQVSHPKNSYSTRSRCSSVTSVSLSSPSDASAASSSTCASPPSLTSANKKNF
APGETPAAIANSSGQPYQPLREVLPGNRRGGQGYRPQGQKSNDPMNQGRHDSMGRYRNSS
WYSSGSRYQSAPSQAPGNTIERGQTHSAGTNGTGVSMEPSPPTPSFKKGLPQRKPRTSQT
EAVNS
>sp|Q96RF0|SNX18_HUMAN Sorting nexin-18 OS=Homo sapiens OX=9606 GN=SNX18 PE=1 SV=2
MALRARALYDFRSENPGEISLREHEVLSLCSEQDIEGWLEGVNSRGDRGLFPASYVQVIR
APEPGPAGDGGPGAPARYANVPPGGFEPLPVAPPASFKPPPDAFQALLQPQQAPPPSTFQ
PPGAGFPYGGGALQPSPQQLYGGYQASQGSDDDWDDEWDDSSTVADEPGALGSGAYPDLD
GSSSAGVGAAGRYRLSTRSDLSLGSRGGSVPPQHHPSGPKSSATVSRNLNRFSTFVKSGG
EAFVLGEASGFVKDGDKLCVVLGPYGPEWQENPYPFQCTIDDPTKQTKFKGMKSYISYKL
VPTHTQVPVHRRYKHFDWLYARLAEKFPVISVPHLPEKQATGRFEEDFISKRRKGLIWWM
NHMASHPVLAQCDVFQHFLTCPSSTDEKAWKQGKRKAEKDEMVGANFFLTLSTPPAAALD
LQEVESKIDGFKCFTKKMDDSALQLNHTANEFARKQVTGFKKEYQKVGQSFRGLSQAFEL
DQQAFSVGLNQAIAFTGDAYDAIGELFAEQPRQDLDPVMDLLALYQGHLANFPDIIHVQK
GKAWPLEQVIWSVLCRLKGATLTAVPLWVSESYSTGEEASRDVDAWVFSLECKLDCSTGS
FLLEYLALGNEYSFSKVQRVPLMTVLSF
>sp|P19634|SL9A1_HUMAN Sodium/hydrogen exchanger 1 OS=Homo sapiens OX=9606 GN=SLC9A1 PE=1 SV=2
MVLRSGICGLSPHRIFPSLLVVVALVGLLPVLRSHGLQLSPTASTIRSSEPPRERSIGDV
TTAPPEVTPESRPVNHSVTDHGMKPRKAFPVLGIDYTHVRTPFEISLWILLACLMKIGFH
VIPTISSIVPESCLLIVVGLLVGGLIKGVGETPPFLQSDVFFLFLLPPIILDAGYFLPLR
QFTENLGTILIFAVVGTLWNAFFLGGLMYAVCLVGGEQINNIGLLDNLLFGSIISAVDPV
AVLAVFEEIHINELLHILVFGESLLNDAVTVVLYHLFEEFANYEHVGIVDIFLGFLSFFV
VALGGVLVGVVYGVIAAFTSRFTSHIRVIEPLFVFLYSYMAYLSAELFHLSGIMALIASG
VVMRPYVEANISHKSHTTIKYFLKMWSSVSETLIFIFLGVSTVAGSHHWNWTFVISTLLF
CLIARVLGVLGLTWFINKFRIVKLTPKDQFIIAYGGLRGAIAFSLGYLLDKKHFPMCDLF
LTAIITVIFFTVFVQGMTIRPLVDLLAVKKKQETKRSINEEIHTQFLDHLLTGIEDICGH
YGHHHWKDKLNRFNKKYVKKCLIAGERSKEPQLIAFYHKMEMKQAIELVESGGMGKIPSA
VSTVSMQNIHPKSLPSERILPALSKDKEEEIRKILRNNLQKTRQRLRSYNRHTLVADPYE
EAWNQMLLRRQKARQLEQKINNYLTVPAHKLDSPTMSRARIGSDPLAYEPKEDLPVITID
PASPQSPESVDLVNEELKGKVLGLSRDPAKVAEEDEDDDGGIMMRSKETSSPGTDDVFTP
APSDSPSSQRIQRCLSDPGPHPEPGEGEPFFPKGQ
>sp|Q9NYZ4|SIGL8_HUMAN Sialic acid-binding Ig-like lectin 8 OS=Homo sapiens OX=9606 GN=SIGLEC8 PE=1 SV=2
MLLLLLLLPLLWGTKGMEGDRQYGDGYLLQVQELVTVQEGLCVHVPCSFSYPQDGWTDSD
PVHGYWFRAGDRPYQDAPVATNNPDREVQAETQGRFQLLGDIWSNDCSLSIRDARKRDKG
SYFFRLERGSMKWSYKSQLNYKTKQLSVFVTALTHRPDILILGTLESGHSRNLTCSVPWA
CKQGTPPMISWIGASVSSPGPTTARSSVLTLTPKPQDHGTSLTCQVTLPGTGVTTTSTVR
LDVSYPPWNLTMTVFQGDATASTALGNGSSLSVLEGQSLRLVCAVNSNPPARLSWTRGSL
TLCPSRSSNPGLLELPRVHVRDEGEFTCRAQNAQGSQHISLSLSLQNEGTGTSRPVSQVT
LAAVGGAGATALAFLSFCIIFIIVRSCRKKSARPAAGVGDTGMEDAKAIRGSASQGPLTE
SWKDGNPLKKPPPAVAPSSGEEGELHYATLSFHKVKPQDPQGQEATDSEYSEIKIHKRET
AETQACLRNHNPSSKEVRG
>sp|O60749|SNX2_HUMAN Sorting nexin-2 OS=Homo sapiens OX=9606 GN=SNX2 PE=1 SV=2
MAAEREPPPLGDGKPTDFEDLEDGEDLFTSTVSTLESSPSSPEPASLPAEDISANSNGPK
PTEVVLDDDREDLFAEATEEVSLDSPEREPILSSEPSPAVTPVTPTTLIAPRIESKSMSA
PVIFDRSREEIEEEANGDIFDIEIGVSDPEKVGDGMNAYMAYRVTTKTSLSMFSKSEFSV
KRRFSDFLGLHSKLASKYLHVGYIVPPAPEKSIVGMTKVKVGKEDSSSTEFVEKRRAALE
RYLQRTVKHPTLLQDPDLRQFLESSELPRAVNTQALSGAGILRMVNKAADAVNKMTIKMN
ESDAWFEEKQQQFENLDQQLRKLHVSVEALVCHRKELSANTAAFAKSAAMLGNSEDHTAL
SRALSQLAEVEEKIDQLHQEQAFADFYMFSELLSDYIRLIAAVKGVFDHRMKCWQKWEDA
QITLLKKREAEAKMMVANKPDKIQQAKNEIREWEAKVQQGERDFEQISKTIRKEVGRFEK
ERVKDFKTVIIKYLESLVQTQQQLIKYWEAFLPEAKAIA
>sp|Q7Z614|SNX20_HUMAN Sorting nexin-20 OS=Homo sapiens OX=9606 GN=SNX20 PE=1 SV=1
MASPEHPGSPGCMGPITQCTARTQQEAPATGPDLPHPGPDGHLDTHSGLSSNSSMTTREL
QQYWQNQKCRWKHVKLLFEIASARIEERKVSKFVVYQIIVIQTGSFDNNKAVLERRYSDF
AKLQKALLKTFREEIEDVEFPRKHLTGNFAEEMICERRRALQEYLGLLYAIRCVRRSREF
LDFLTRPELREAFGCLRAGQYPRALELLLRVLPLQEKLTAHCPAAAVPALCAVLLCHRDL
DRPAEAFAAGERALQRLQAREGHRYYAPLLDAMVRLAYALGKDFVTLQERLEESQLRRPT
PRGITLKELTVREYLH
>sp|Q96ST3|SIN3A_HUMAN Paired amphipathic helix protein Sin3a OS=Homo sapiens OX=9606 GN=SIN3A PE=1 SV=2
MKRRLDDQESPVYAAQQRRIPGSTEAFPHQHRVLAPAPPVYEAVSETMQSATGIQYSVTP
SYQVSAMPQSSGSHGPAIAAVHSSHHHPTAVQPHGGQVVQSHAHPAPPVAPVQGQQQFQR
LKVEDALSYLDQVKLQFGSQPQVYNDFLDIMKEFKSQSIDTPGVISRVSQLFKGHPDLIM
GFNTFLPPGYKIEVQTNDMVNVTTPGQVHQIPTHGIQPQPQPPPQHPSQPSAQSAPAPAQ
PAPQPPPAKVSKPSQLQAHTPASQQTPPLPPYASPRSPPVQPHTPVTISLGTAPSLQNNQ
PVEFNHAINYVNKIKNRFQGQPDIYKAFLEILHTYQKEQRNAKEAGGNYTPALTEQEVYA
QVARLFKNQEDLLSEFGQFLPDANSSVLLSKTTAEKVDSVRNDHGGTVKKPQLNNKPQRP
SQNGCQIRRHPTGTTPPVKKKPKLLNLKDSSMADASKHGGGTESLFFDKVRKALRSAEAY
ENFLRCLVIFNQEVISRAELVQLVSPFLGKFPELFNWFKNFLGYKESVHLETYPKERATE
GIAMEIDYASCKRLGSSYRALPKSYQQPKCTGRTPLCKEVLNDTWVSFPSWSEDSTFVSS
KKTQYEEHIYRCEDERFELDVVLETNLATIRVLEAIQKKLSRLSAEEQAKFRLDNTLGGT
SEVIHRKALQRIYADKAADIIDGLRKNPSIAVPIVLKRLKMKEEEWREAQRGFNKVWREQ
NEKYYLKSLDHQGINFKQNDTKVLRSKSLLNEIESIYDERQEQATEENAGVPVGPHLSLA
YEDKQILEDAAALIIHHVKRQTGIQKEDKYKIKQIMHHFIPDLLFAQRGDLSDVEEEEEE
EMDVDEATGAVKKHNGVGGSPPKSKLLFSNTAAQKLRGMDEVYNLFYVNNNWYIFMRLHQ
ILCLRLLRICSQAERQIEEENREREWEREVLGIKRDKSDSPAIQLRLKEPMDVDVEDYYP
AFLDMVRSLLDGNIDSSQYEDSLREMFTIHAYIAFTMDKLIQSIVRQLQHIVSDEICVQV
TDLYLAENNNGATGGQLNTQNSRSLLESTYQRKAEQLMSDENCFKLMFIQSQGQVQLTIE
LLDTEEENSDDPVEAERWSDYVERYMNSDTTSPELREHLAQKPVFLPRNLRRIRKCQRGR
EQQEKEGKEGNSKKTMENVDSLDKLECRFKLNSYKMVYVIKSEDYMYRRTALLRAHQSHE
RVSKRLHQRFQAWVDKWTKEHVPREMAAETSKWLMGEGLEGLVPCTTTCDTETLHFVSIN
KYRVKYGTVFKAP
>sp|Q9H741|SPRNG_HUMAN SREBP regulating gene protein OS=Homo sapiens OX=9606 GN=SPRING1 PE=1 SV=1
MVNLAAMVWRRLLRKRWVLALVFGLSLVYFLSSTFKQEERAVRDRNLLQVHDHNQPIPWK
VQFNLGNSSRPSNQCRNSIQGKHLITDELGYVCERKDLLVNGCCNVNVPSTKQYCCDGCW
PNGCCSAYEYCVSCCLQPNKQLLLERFLNRAAVAFQNLFMAVEDHFELCLAKCRTSSQSV
QHENTYRDPIAKYCYGESPPELFPA
>sp|Q07889|SOS1_HUMAN Son of sevenless homolog 1 OS=Homo sapiens OX=9606 GN=SOS1 PE=1 SV=1
MQAQQLPYEFFSEENAPKWRGLLVPALKKVQGQVHPTLESNDDALQYVEELILQLLNMLC
QAQPRSASDVEERVQKSFPHPIDKWAIADAQSAIEKRKRRNPLSLPVEKIHPLLKEVLGY
KIDHQVSVYIVAVLEYISADILKLVGNYVRNIRHYEITKQDIKVAMCADKVLMDMFHQDV
EDINILSLTDEEPSTSGEQTYYDLVKAFMAEIRQYIRELNLIIKVFREPFVSNSKLFSAN
DVENIFSRIVDIHELSVKLLGHIEDTVEMTDEGSPHPLVGSCFEDLAEELAFDPYESYAR
DILRPGFHDRFLSQLSKPGAALYLQSIGEGFKEAVQYVLPRLLLAPVYHCLHYFELLKQL
EEKSEDQEDKECLKQAITALLNVQSGMEKICSKSLAKRRLSESACRFYSQQMKGKQLAIK
KMNEIQKNIDGWEGKDIGQCCNEFIMEGTLTRVGAKHERHIFLFDGLMICCKSNHGQPRL
PGASNAEYRLKEKFFMRKVQINDKDDTNEYKHAFEIILKDENSVIFSAKSAEEKNNWMAA
LISLQYRSTLERMLDVTMLQEEKEEQMRLPSADVYRFAEPDSEENIIFEENMQPKAGIPI
IKAGTVIKLIERLTYHMYADPNFVRTFLTTYRSFCKPQELLSLIIERFEIPEPEPTEADR
IAIENGDQPLSAELKRFRKEYIQPVQLRVLNVCRHWVEHHFYDFERDAYLLQRMEEFIGT
VRGKAMKKWVESITKIIQRKKIARDNGPGHNITFQSSPPTVEWHISRPGHIETFDLLTLH
PIEIARQLTLLESDLYRAVQPSELVGSVWTKEDKEINSPNLLKMIRHTTNLTLWFEKCIV
ETENLEERVAVVSRIIEILQVFQELNNFNGVLEVVSAMNSSPVYRLDHTFEQIPSRQKKI
LEEAHELSEDHYKKYLAKLRSINPPCVPFFGIYLTNILKTEEGNPEVLKRHGKELINFSK
RRKVAEITGEIQQYQNQPYCLRVESDIKRFFENLNPMGNSMEKEFTDYLFNKSLEIEPRN
PKPLPRFPKKYSYPLKSPGVRPSNPRPGTMRHPTPLQQEPRKISYSRIPESETESTASAP
NSPRTPLTPPPASGASSTTDVCSVFDSDHSSPFHSSNDTVFIQVTLPHGPRSASVSSISL
TKGTDEVPVPPPVPPRRRPESAPAESSPSKIMSKHLDSPPAIPPRQPTSKAYSPRYSISD
RTSISDPPESPPLLPPREPVRTPDVFSSSPLHLQPPPLGKKSDHGNAFFPNSPSPFTPPP
PQTPSPHGTRRHLPSPPLTQEVDLHSIAGPPVPPRQSTSQHIPKLPPKTYKREHTHPSMH
RDGPPLLENAHSS
>sp|Q8WXH5|SOCS4_HUMAN Suppressor of cytokine signaling 4 OS=Homo sapiens OX=9606 GN=SOCS4 PE=1 SV=1
MAENNENISKNVDVRPKTSRSRSADRKDGYVWSGKKLSWSKKSESYSDAETVNGIEKTEV
SLRNQERKHSCSSIELDLDHSCGHRFLGRSLKQKLQDAVGQCFPIKNCSSRHSSGLPSKR
KIHISELMLDKCPFPPRSDLAFRWHFIKRHTAPINSKSDEWVSTDLSQTELRDGQLKRRN
MEENINCFSHTNVQPCVITTDNALCREGPMTGSVMNLVSNNSIEDSDMDSDDEILTLCTS
SRKRNKPKWDLDDEILQLETPPKYHTQIDYVHCLVPDLLQINNNPCYWGVMDKYAAEALL
EGKPEGTFLLRDSAQEDYLFSVSFRRYSRSLHARIEQWNHNFSFDAHDPCVFHSPDITGL
LEHYKDPSACMFFEPLLSTPLIRTFPFSLQHICRTVICNCTTYDGIDALPIPSSMKLYLK
EYHYKSKVRVLRIDAPEQQC
>sp|Q9BXB7|SPT16_HUMAN Spermatogenesis-associated protein 16 OS=Homo sapiens OX=9606 GN=SPATA16 PE=2 SV=3
MDAGSSRSLENAVNRIYHDQLVPKINTSKKMSTLAHPPNILEMSQEIKKNCGGKQVEITL
ERTKMTKGIKEKQSNDLEKAAFKRKAEGEEKPTRKKQAKITELDNQLITMPLPHIPLKNI
MDVEMKLVYIDEMGVRYEFVESFMSTGSQPTCQAAEIVDPLSVHNFSFLPQIDKWLQVAL
KDASSCYRQKKYALAAGQFRTALELCSKGAVLGEPFDAPAEDIASVASFIETKLVTCYLR
MRKPDLALNHAHRSIVLNPAYFRNHLRQATVFRCLERYSEAARSAMIADYMFWLGGGREE
SISKLIKLYWQAMIEEAITRAESFSVMYTPFATKIRADKIEKVKDAFTKTHPAYAEYMYT
DLQALHMLPQTVDWSSFPPQQYLLTLGFKNKDDGKFLEKISSRKLPIFTEHKTPFGLTRE
DTVRQMETMGKRILPILDFIRSTQLNGSFPASSGVMEKLQYASLLSQLQRVKEQSQVINQ
AMAELATIPYLQDISQQEAELLQSLMADAMDTLEGRRNNNERVWNMIQKVGQIEDFLYQL
EDSFLKTKKLRTARRQKTKMKRLQTVQQR
>sp|P48594|SPB4_HUMAN Serpin B4 OS=Homo sapiens OX=9606 GN=SERPINB4 PE=1 SV=2
MNSLSEANTKFMFDLFQQFRKSKENNIFYSPISITSALGMVLLGAKDNTAQQISKVLHFD
QVTENTTEKAATYHVDRSGNVHHQFQKLLTEFNKSTDAYELKIANKLFGEKTYQFLQEYL
DAIKKFYQTSVESTDFANAPEESRKKINSWVESQTNEKIKNLFPDGTIGNDTTLVLVNAI
YFKGQWENKFKKENTKEEKFWPNKNTYKSVQMMRQYNSFNFALLEDVQAKVLEIPYKGKD
LSMIVLLPNEIDGLQKLEEKLTAEKLMEWTSLQNMRETCVDLHLPRFKMEESYDLKDTLR
TMGMVNIFNGDADLSGMTWSHGLSVSKVLHKAFVEVTEEGVEAAAATAVVVVELSSPSTN
EEFCCNHPFLFFIRQNKTNSILFYGRFSSP
>sp|O00241|SIRB1_HUMAN Signal-regulatory protein beta-1 OS=Homo sapiens OX=9606 GN=SIRPB1 PE=1 SV=5
MPVPASWPHLPSPFLLMTLLLGRLTGVAGEDELQVIQPEKSVSVAAGESATLRCAMTSLI
PVGPIMWFRGAGAGRELIYNQKEGHFPRVTTVSELTKRNNLDFSISISNITPADAGTYYC
VKFRKGSPDDVEFKSGAGTELSVRAKPSAPVVSGPAVRATPEHTVSFTCESHGFSPRDIT
LKWFKNGNELSDFQTNVDPAGDSVSYSIHSTARVVLTRGDVHSQVICEIAHITLQGDPLR
GTANLSEAIRVPPTLEVTQQPMRAENQANVTCQVSNFYPRGLQLTWLENGNVSRTETAST
LIENKDGTYNWMSWLLVNTCAHRDDVVLTCQVEHDGQQAVSKSYALEISAHQKEHGSDIT
HEAALAPTAPLLVALLLGPKLLLVVGVSAIYICWKQKA
>sp|Q9H2G2|SLK_HUMAN STE20-like serine/threonine-protein kinase OS=Homo sapiens OX=9606 GN=SLK PE=1 SV=1
MSFFNFRKIFKLGSEKKKKQYEHVKRDLNPEDFWEIIGELGDGAFGKVYKAQNKETSVLA
AAKVIDTKSEEELEDYMVEIDILASCDHPNIVKLLDAFYYENNLWILIEFCAGGAVDAVM
LELERPLTESQIQVVCKQTLDALNYLHDNKIIHRDLKAGNILFTLDGDIKLADFGVSAKN
TRTIQRRDSFIGTPYWMAPEVVMCETSKDRPYDYKADVWSLGITLIEMAEIEPPHHELNP
MRVLLKIAKSEPPTLAQPSRWSSNFKDFLKKCLEKNVDARWTTSQLLQHPFVTVDSNKPI
RELIAEAKAEVTEEVEDGKEEDEEEETENSLPIPASKRASSDLSIASSEEDKLSQNACIL
ESVSEKTERSNSEDKLNSKILNEKPTTDEPEKAVEDINEHITDAQLEAMTELHDRTAVIK
ENEREKRPKLENLPDTEDQETVDINSVSEGKENNIMITLETNIEHNLKSEEEKDQEKQQM
FENKLIKSEEIKDTILQTVDLVSQETGEKEANIQAVDSEVGLTKEDTQEKLGEDDKTQKD
VISNTSDVIGTCEAADVAQKVDEDSAEDTQSNDGKEVVEVGQKLINKPMVGPEAGGTKEV
PIKEIVEMNEIEEGKNKEQAINSSENIMDINEEPGTTEGEEITESSSTEEMEVRSVVADT
DQKALGSEVQDASKVTTQIDKEKKEIPVSIKKEPEVTVVSQPTEPQPVLIPSININSDSG
ENKEEIGSLSKTETILPPESENPKENDNDSGTGSTADTSSIDLNLSISSFLSKTKDSGSI
SLQETRRQKKTLKKTRKFIVDGVEVSVTTSKIVTDSDSKTEELRFLRRQELRELRFLQKE
EQRAQQQLNSKLQQQREQIFRRFEQEMMSKKRQYDQEIENLEKQQKQTIERLEQEHTNRL
RDEAKRIKGEQEKELSKFQNMLKNRKKEVINEVEKAPKELRKELMKRRKEELAQSQHAQE
QEFVQKQQQELDGSLKKIIQQQKAELANIERECLNNKQQLMRAREAAIWELEERHLQEKH
QLLKQQLKDQYFMQRHQLLKRHEKETEQMQRYNQRLIEELKNRQTQERARLPKIQRSEAK
TRMAMFKKSLRINSTATPDQDRDKIKQFAAQEEKRQKNERMAQHQKHENQMRDLQLQCEA
NVRELHQLQNEKCHLLVEHETQKLKELDEEHSQELKEWREKLRPRKKTLEEEFARKLQEQ
EVFFKMTGESECLNPSTQSRISKFYPIPSLHSTGS
>sp|Q9UQ13|SHOC2_HUMAN Leucine-rich repeat protein SHOC-2 OS=Homo sapiens OX=9606 GN=SHOC2 PE=1 SV=2
MSSSLGKEKDSKEKDPKVPSAKEREKEAKASGGFGKESKEKEPKTKGKDAKDGKKDSSAA
QPGVAFSVDNTIKRPNPAPGTRKKSSNAEVIKELNKCREENSMRLDLSKRSIHILPSSIK
ELTQLTELYLYSNKLQSLPAEVGCLVNLMTLALSENSLTSLPDSLDNLKKLRMLDLRHNK
LREIPSVVYRLDSLTTLYLRFNRITTVEKDIKNLSKLSMLSIRENKIKQLPAEIGELCNL
ITLDVAHNQLEHLPKEIGNCTQITNLDLQHNELLDLPDTIGNLSSLSRLGLRYNRLSAIP
RSLAKCSALEELNLENNNISTLPESLLSSLVKLNSLTLARNCFQLYPVGGPSQFSTIYSL
NMEHNRINKIPFGIFSRAKVLSKLNMKDNQLTSLPLDFGTWTSMVELNLATNQLTKIPED
VSGLVSLEVLILSNNLLKKLPHGLGNLRKLRELDLEENKLESLPNEIAYLKDLQKLVLTN
NQLTTLPRGIGHLTNLTHLGLGENLLTHLPEEIGTLENLEELYLNDNPNLHSLPFELALC
SKLSIMSIENCPLSHLPPQIVAGGPSFIIQFLKMQGPYRAMV
>sp|Q6ZSJ9|SHSA6_HUMAN Protein shisa-6 OS=Homo sapiens OX=9606 GN=SHISA6 PE=1 SV=2
MALRRLLLLLLLSLESLDLLPSVHGARGRAANRTLSAGGAAVGGRRAGGALARGGRELNG
TARAPGIPEAGSRRGQPAAAVAAAASAAVTYETCWGYYDVSGQYDKEFECNNSESGYLYC
CGTCYYRFCCKKRHEKLDQRQCTNYQSPVWVQTPSTKVVSPGPENKYDPEKDKTNFTVYI
TCGVIAFVIVAGVFAKVSYDKAHRPPREMNIHRALADILRQQGPIPIAHCERETISAIDT
SPKENTPVRSSSKNHYTPVRTAKQTPEKPRMNNILTSATEPYDLSFSRSFQNLAHLPPSY
ESAVKTNPSKYSSLKRLTDKEADEYYMRRRHLPDLAARGTLPLNVIQMSQQKPLPRERPR
RPIRAMSQDRVLSPDRGLPDEFSMPYDRILSDEQLLSTERLHSQDPLLSPERTAFPEQSL
SRAISHTDVFVSTPVLDRYRMSKMHSHPSASNNSYATLGQSQTAAKRHAFASRRHNTVEQ
LHYIPGHHTCYTASKTEVTV
>sp|Q15714|T22D1_HUMAN TSC22 domain family protein 1 OS=Homo sapiens OX=9606 GN=TSC22D1 PE=1 SV=3
MHQPPESTAAAAAAADISARKMAHPAMFPRRGSGSGSASALNAAGTGVGSNATSSEDFPP
PSLLQPPPPAASSTSGPQPPPPQSLNLLSQAQLQAQPLAPGGTQMKKKSGFQITSVTPAQ
ISASISSNNSIAEDTESYDDLDESHTEDLSSSEILDVSLSRATDLGEPERSSSEETLNNF
QEAETPGAVSPNQPHLPQPHLPHLPQQNVVINGNAHPHHLHHHHQIHHGHHLQHGHHHPS
HVAVASASITGGPPSSPVSRKLSTTGSSDSITPVAPTSAVSSSGSPASVMTNMRAPSTTG
GIGINSVTGTSTVNNVNITAVGSFNPNVTSSMLGNVNISTSNIPSAAGVSVGPGVTSGVN
VNILSGMGNGTISSSAAVSSVPNAAAGMTGGSVSSQQQQPTVNTSRFRVVKLDSSSEPFK
KGRWTCTEFYEKENAVPATEGVLINKVVETVKQNPIEVTSERESTSGSSVSSSVSTLSHY
TESVGSGEMGAPTVVVQQQQQQQQQQQQQPALQGVTLQQMDFGSTGPQSIPAVSIPQSIS
QSQISQVQLQSQELSYQQKQGLQPVPLQATMSAATGIQPSPVNVVGVTSALGQQPSISSL
AQPQLPYSQAAPPVQTPLPGAPPPQQLQYGQQQPMVSTQMAPGHVKSVTQNPASEYVQQQ
PILQTAMSSGQPSSAGVGAGTTVIPVAQPQGIQLPVQPTAVPAQPAGASVQPVGQAPAAV
SAVPTGSQIANIGQQANIPTAVQQPSTQVPPSVIQQGAPPSSQVVPPAQTGIIHQGVQTS
APSLPQQLVIASQSSLLTVPPQPQGVEPVAQGIVSQQLPAVSSLPSASSISVTSQVSSTG
PSGMPSAPTNLVPPQNIAQTPATQNGNLVQSVSQPPLIATNTNLPLAQQIPLSSTQFSAQ
SLAQAIGSQIEDARRAAEPSLVGLPQTISGDSGGMSAVSDGSSSSLAASASLFPLKVLPL
TTPLVDGEDESSSGASVVAIDNKIEQAMDLVKSHLMYAVREEVEVLKEQIKELIEKNSQL
EQENNLLKTLASPEQLAQFQAQLQTGSPPATTQPQGTTQPPAQPASQGSGPTA
>sp|Q9NYV8|T2R14_HUMAN Taste receptor type 2 member 14 OS=Homo sapiens OX=9606 GN=TAS2R14 PE=1 SV=1
MGGVIKSIFTFVLIVEFIIGNLGNSFIALVNCIDWVKGRKISSVDRILTALAISRISLVW
LIFGSWCVSVFFPALFATEKMFRMLTNIWTVINHFSVWLATGLGTFYFLKIANFSNSIFL
YLKWRVKKVVLVLLLVTSVFLFLNIALINIHINASINGYRRNKTCSSDSSNFTRFSSLIV
LTSTVFIFIPFTLSLAMFLLLIFSMWKHRKKMQHTVKISGDASTKAHRGVKSVITFFLLY
AIFSLSFFISVWTSERLEENLIILSQVMGMAYPSCHSCVLILGNKKLRQASLSVLLWLRY
MFKDGEPSGHKEFRESS
>sp|P35442|TSP2_HUMAN Thrombospondin-2 OS=Homo sapiens OX=9606 GN=THBS2 PE=1 SV=2
MVWRLVLLALWVWPSTQAGHQDKDTTFDLFSISNINRKTIGAKQFRGPDPGVPAYRFVRF
DYIPPVNADDLSKITKIMRQKEGFFLTAQLKQDGKSRGTLLALEGPGLSQRQFEIVSNGP
ADTLDLTYWIDGTRHVVSLEDVGLADSQWKNVTVQVAGETYSLHVGCDLIDSFALDEPFY
EHLQAEKSRMYVAKGSARESHFRGLLQNVHLVFENSVEDILSKKGCQQGQGAEINAISEN
TETLRLGPHVTTEYVGPSSERRPEVCERSCEELGNMVQELSGLHVLVNQLSENLKRVSND
NQFLWELIGGPPKTRNMSACWQDGRFFAENETWVVDSCTTCTCKKFKTICHQITCPPATC
ASPSFVEGECCPSCLHSVDGEEGWSPWAEWTQCSVTCGSGTQQRGRSCDVTSNTCLGPSI
QTRACSLSKCDTRIRQDGGWSHWSPWSSCSVTCGVGNITRIRLCNSPVPQMGGKNCKGSG
RETKACQGAPCPIDGRWSPWSPWSACTVTCAGGIRERTRVCNSPEPQYGGKACVGDVQER
QMCNKRSCPVDGCLSNPCFPGAQCSSFPDGSWSCGSCPVGFLGNGTHCEDLDECALVPDI
CFSTSKVPRCVNTQPGFHCLPCPPRYRGNQPVGVGLEAAKTEKQVCEPENPCKDKTHNCH
KHAECIYLGHFSDPMYKCECQTGYAGDGLICGEDSDLDGWPNLNLVCATNATYHCIKDNC
PHLPNSGQEDFDKDGIGDACDDDDDNDGVTDEKDNCQLLFNPRQADYDKDEVGDRCDNCP
YVHNPAQIDTDNNGEGDACSVDIDGDDVFNERDNCPYVYNTDQRDTDGDGVGDHCDNCPL
VHNPDQTDVDNDLVGDQCDNNEDIDDDGHQNNQDNCPYISNANQADHDRDGQGDACDPDD
DNDGVPDDRDNCRLVFNPDQEDLDGDGRGDICKDDFDNDNIPDIDDVCPENNAISETDFR
NFQMVPLDPKGTTQIDPNWVIRHQGKELVQTANSDPGIAVGFDEFGSVDFSGTFYVNTDR
DDDYAGFVFGYQSSSRFYVVMWKQVTQTYWEDQPTRAYGYSGVSLKVVNSTTGTGEHLRN
ALWHTGNTPGQVRTLWHDPRNIGWKDYTAYRWHLTHRPKTGYIRVLVHEGKQVMADSGPI
YDQTYAGGRLGLFVFSQEMVYFSDLKYECRDI
>sp|Q8WUA8|TSK_HUMAN Tsukushin OS=Homo sapiens OX=9606 GN=TSKU PE=2 SV=3
MPWPLLLLLAVSGAQTTRPCFPGCQCEVETFGLFDSFSLTRVDCSGLGPHIMPVPIPLDT
AHLDLSSNRLEMVNESVLAGPGYTTLAGLDLSHNLLTSISPTAFSRLRYLESLDLSHNGL
TALPAESFTSSPLSDVNLSHNQLREVSVSAFTTHSQGRALHVDLSHNLIHRLVPHPTRAG
LPAPTIQSLNLAWNRLHAVPNLRDLPLRYLSLDGNPLAVIGPGAFAGLGGLTHLSLASLQ
RLPELAPSGFRELPGLQVLDLSGNPKLNWAGAEVFSGLSSLQELDLSGTNLVPLPEALLL
HLPALQSVSVGQDVRCRRLVREGTYPRRPGSSPKVALHCVDTRDSAARGPTIL
>sp|A0A0B4J249|TVA5_HUMAN T cell receptor alpha variable 5 OS=Homo sapiens OX=9606 GN=TRAV5 PE=3 SV=1
MKTFAGFSFLFLWLQLDCMSRGEDVEQSLFLSVREGDSSVINCTYTDSSSTYLYWYKQEP
GAGLQLLTYIFSNMDMKQDQRLTVLLNKKDKHLSLRIADTQTGDSAIYFCAES
>sp|Q49AM3|TTC31_HUMAN Tetratricopeptide repeat protein 31 OS=Homo sapiens OX=9606 GN=TTC31 PE=1 SV=3
MAPIPKTVGRIKLDCSLRPSCPLEVAAAPKLCKEFGPEDYGEEDIVDFLRRLVESDPQGL
HRIHVDGSSGRLQLWHHDYLLGHLDDEGKSTGQSDRGKGAEGLGTYCGLRKSFLYPPQES
EPCPQSPSASATFPSVSDSLLQVAMPQKLLVTEEEANRLAEELVAEEERMKQKAEKKRLK
KKRQKERKRQERLEQYCGEPKASTTSDGDESPPSSPGNPVQGQCGEEEDSLDLSSTFVSL
ALRKVGDWPLSARREKGLNQEPQGRGLALQKMGQEEESPPREERPQQSPKVQASPGLLAA
ALQQSQELAKLGTSFAQNGFYHEAVVLFTQALKLNPQDHRLFGNRSFCHERLGQPAWALA
DAQVALTLRPGWPRGLFRLGKALMGLQRFREAAAVFQETLRGGSQPDAARELRSCLLHLT
LQGQRGGICAPPLSPGALQPLPHAELAPSGLPSLRCPRSTALRSPGLSPLLHYPSCHRSH
PNQPLSQTQSRRPHPLKPQDPSKGWDILGLGLQHLSQAR
>sp|Q8NHM4|TRY6_HUMAN Putative trypsin-6 OS=Homo sapiens OX=9606 GN=PRSS3P2 PE=5 SV=2
MNPLLILAFVGAAVAVPFDDDDKIVGGYTCEENSVPYQVSLNSGSHFCGGSLISEQWVVS
AGHCYKPHIQVRLGEHNIEVLEGNEQFINAAKIIRHPKYNRIILNNDIMLIKLSTPAVIN
AHVSTISLPTAPPAAGTECLISGWGNTLSSGADYPDELQCLDAPVLTQAKCKASYPLKIT
SNMFCVGFLEGGKDSCQGDSGGPVVCNGQLQGIVSWGYGCAQKRRPGVYTKVYNYVDWIK
DTIAANS
>sp|Q8NBM4|UBAC2_HUMAN Ubiquitin-associated domain-containing protein 2 OS=Homo sapiens OX=9606 GN=UBAC2 PE=1 SV=1
MFTSTGSSGLYKAPLSKSLLLVPSALSLLLALLLPHCQKLFVYDLHAVKNDFQIWRLICG
RIICLDLKDTFCSSLLIYNFRIFERRYGSRKFASFLLGSWVLSALFDFLLIEAMQYFFGI
TAASNLPSGFLAPVFALFVPFYCSIPRVQVAQILGPLSITNKTLIYILGLQLFTSGSYIW
IVAISGLMSGLCYDSKMFQVHQVLCIPSWMAKFFSWTLEPIFSSSEPTSEARIGMGATLD
IQRQQRMELLDRQLMFSQFAQGRRQRQQQGGMINWNRLFPPLRQRQNVNYQGGRQSEPAA
PPLEVSEEQVARLMEMGFSRGDALEALRASNNDLNVATNFLLQH
>sp|Q9HAW8|UD110_HUMAN UDP-glucuronosyltransferase 1A10 OS=Homo sapiens OX=9606 GN=UGT1A10 PE=1 SV=1
MARAGWTSPVPLCVCLLLTCGFAEAGKLLVVPMDGSHWFTMQSVVEKLILRGHEVVVVMP
EVSWQLERSLNCTVKTYSTSYTLEDQNREFMVFAHAQWKAQAQSIFSLLMSSSSGFLDLF
FSHCRSLFNDRKLVEYLKESSFDAVFLDPFDTCGLIVAKYFSLPSVVFTRGIFCHHLEEG
AQCPAPLSYVPNDLLGFSDAMTFKERVWNHIVHLEDHLFCQYLFRNALEIASEILQTPVT
AYDLYSHTSIWLLRTDFVLDYPKPVMPNMIFIGGINCHQGKPLPMEFEAYINASGEHGIV
VFSLGSMVSEIPEKKAMAIADALGKIPQTVLWRYTGTRPSNLANNTILVKWLPQNDLLGH
PMTRAFITHAGSHGVYESICNGVPMVMMPLFGDQMDNAKRMETKGAGVTLNVLEMTSEDL
ENALKAVINDKSYKENIMRLSSLHKDRPVEPLDLAVFWVEFVMRHKGAPHLRPAAHDLTW
YQYHSLDVIGFLLAVVLTVAFITFKCCAYGYRKCLGKKGRVKKAHKSKTH
>sp|Q53H54|TYW2_HUMAN tRNA wybutosine-synthesizing protein 2 homolog OS=Homo sapiens OX=9606 GN=TRMT12 PE=1 SV=1
MRENVVVSNMERESGKPVAVVAVVTEPWFTQRYREYLQRQKLFDTQHRVEKMPDGSVALP
VLGETLPEQHLQELRNRVAPGSPCMLTQLPDPVPSKRAQGCSPAQKLCLEVSRWVEGRGV
KWSAELEADLPRSWQRHGNLLLLSEDCFQAKQWKNLGPELWETVALALGVQRLAKRGRVS
PDGTRTPAVTLLLGDHGWVEHVDNGIRYKFDVTQCMFSFGNITEKLRVASLSCAGEVLVD
LYAGIGYFTLPFLVHAGAAFVHACEWNPHAVVALRNNLEINGVADRCQIHFGDNRKLKLS
NIADRVILGLIPSSEEGWPIACQVLRQDAGGILHIHQNVESFPGKNLQALGVSKVEKEHW
LYPQQITTNQWKNGATRDSRGKMLSPATKPEWQRWAESAETRIATLLQQVHGKPWKTQIL
HIQPVKSYAPHVDHIVLDLECCPCPSVG
>sp|Q9P2K3|RCOR3_HUMAN REST corepressor 3 OS=Homo sapiens OX=9606 GN=RCOR3 PE=1 SV=2
MRVGAEYQARIPEFDPGATKYTDKDNGGMLVWSPYHSIPDAKLDEYIAIAKEKHGYNVEQ
ALGMLFWHKHNIEKSLADLPNFTPFPDEWTVEDKVLFEQAFSFHGKSFHRIQQMLPDKTI
ASLVKYYYSWKKTRSRTSLMDRQARKLANRHNQGDSDDDVEETHPMDGNDSDYDPKKEAK
KEGNTEQPVQTSKIGLGRREYQSLQHRHHSQRSKCRPPKGMYLTQEDVVAVSCSPNAANT
ILRQLDMELISLKRQVQNAKQVNSALKQKMEGGIEEFKPPESNQKINARWTTEEQLLAVQ
GVRKYGKDFQAIADVIGNKTVGQVKNFFVNYRRRFNLEEVLQEWEAEQGTQASNGDASTL
GEETKSASNVPSGKSTDEEEEAQTPQAPRTLGPSPPAPSSTPTPTAPIATLNQPPPLLRP
TLPAAPALHRQPPPLQQQARFIQPRPTLNQPPPPLIRPANSMPPRLNPRPVLSTVGGQQP
PSLIGIQTDSQSSLH
>sp|O75901|RASF9_HUMAN Ras association domain-containing protein 9 OS=Homo sapiens OX=9606 GN=RASSF9 PE=2 SV=2
MAPFGRNLLKTRHKNRSPTKDMDSEEKEIVVWVCQEEKLVCGLTKRTTSADVIQALLEEH
EATFGEKRFLLGKPSDYCIIEKWRGSERVLPPLTRILKLWKAWGDEQPNMQFVLVKADAF
LPVPLWRTAEAKLVQNTEKLWELSPANYMKTLPPDKQKRIVRKTFRKLAKIKQDTVSHDR
DNMETLVHLIISQDHTIHQQVKRMKELDLEIEKCEAKFHLDRVENDGENYVQDAYLMPSF
SEVEQNLDLQYEENQTLEDLSESDGIEQLEERLKYYRILIDKLSAEIEKEVKSVCIDINE
DAEGEAASELESSNLESVKCDLEKSMKAGLKIHSHLSGIQKEIKYSDSLLQMKAKEYELL
AKEFNSLHISNKDGCQLKENRAKESEVPSSNGEIPPFTQRVFSNYTNDTDSDTGISSNHS
QDSETTVGDVVLLST
>sp|Q6WBX8|RAD9B_HUMAN Cell cycle checkpoint control protein RAD9B OS=Homo sapiens OX=9606 GN=RAD9B PE=1 SV=2
MLKCVMSGSQVKVFGKAVQALSRISDEFWLDPSKKGLALRCVNSSRSAYGCVLFSPVFFQ
HYQWSALVKMSENELDTTLHLKCKLGMKSILPIFRCLNSLERNIEKCRIFTRSDKCKVVI
QFFYRHGIKRTHNICFQESQPLQVIFDKNVCTNTLMIQPRLLADAIVLFTSSQEEVTLAV
TPLNFCLKSSNEESMDLSNAVHSEMFVGSDEFDFFQIGMDTEITFCFKELKGILTFSEAT
HAPISIYFDFPGKPLALSIDDMLVEANFILATLADEQSRASSPQSLCLSQKRKRSDLIEK
KAGKNVTGQALECISKKAAPRRLYPKETLTNISALENCGSPAMKRVDGDVSEVSESSVSN
TEEVPGSLCLRKFSCMFFGAVSSDQQEHFNHPFDSLARASDSEEDMNNVCCRKEFNGSDA
KYFCII
>sp|P61578|REC16_HUMAN Endogenous retrovirus group K member 16 Rec protein OS=Homo sapiens OX=9606 GN=ERVK-16 PE=1 SV=1
MNPSEMQRKAPPRRRRHRNRAPSSHKMNKMMMSEEQMKLPSTNKAEPLTWAQLNKLTQLA
TKCLENTKMTQTPESMLLAALMIVSTVSAGVPNSSEETVTIENGP
>sp|O75884|RBBP9_HUMAN Serine hydrolase RBBP9 OS=Homo sapiens OX=9606 GN=RBBP9 PE=1 SV=2
MASPSKAVIVPGNGGGDVTTHGWYGWVKKELEKIPGFQCLAKNMPDPITARESIWLPFME
TELHCDEKTIIIGHSSGAIAAMRYAETHRVYAIVLVSAYTSDLGDENERASGYFTRPWQW
EKIKANCPYIVQFGSTDDPFLPWKEQQEVADRLETKLHKFTDCGHFQNTEFHELITVVKS
LLKVPA
>sp|Q96AX2|RAB37_HUMAN Ras-related protein Rab-37 OS=Homo sapiens OX=9606 GN=RAB37 PE=1 SV=3
MTGTPGAVATRDGEAPERSPPCSPSYDLTGKVMLLGDTGVGKTCFLIQFKDGAFLSGTFI
ATVGIDFRNKVVTVDGVRVKLQIWDTAGQERFRSVTHAYYRDAQALLLLYDITNKSSFDN
IRAWLTEIHEYAQRDVVIMLLGNKADMSSERVIRSEDGETLAREYGVPFLETSAKTGMNV
ELAFLAIAKELKYRAGHQADEPSFQIRDYVESQKKRSSCCSFM
>sp|Q96B86|RGMA_HUMAN Repulsive guidance molecule A OS=Homo sapiens OX=9606 GN=RGMA PE=1 SV=3
MQPPRERLVVTGRAGWMGMGRGAGRSALGFWPTLAFLLCSFPAATSPCKILKCNSEFWSA
TSGSHAPASDDTPEFCAALRSYALCTRRTARTCRGDLAYHSAVHGIEDLMSQHNCSKDGP
TSQPRLRTLPPAGDSQERSDSPEICHYEKSFHKHSATPNYTHCGLFGDPHLRTFTDRFQT
CKVQGAWPLIDNNYLNVQVTNTPVLPGSAATATSKLTIIFKNFQECVDQKVYQAEMDELP
AAFVDGSKNGGDKHGANSLKITEKVSGQHVEIQAKYIGTTIVVRQVGRYLTFAVRMPEEV
VNAVEDWDSQGLYLCLRGCPLNQQIDFQAFHTNAEGTGARRLAAASPAPTAPETFPYETA
VAKCKEKLPVEDLYYQACVFDLLTTGDVNFTLAAYYALEDVKMLHSNKDKLHLYDRTRDL
PGRAAAGLPLAPRPLLGALVPLLALLPVFC
>sp|P98175|RBM10_HUMAN RNA-binding protein 10 OS=Homo sapiens OX=9606 GN=RBM10 PE=1 SV=3
MEYERRGGRGDRTGRYGATDRSQDDGGENRSRDHDYRDMDYRSYPREYGSQEGKHDYDDS
SEEQSAEDSYEASPGSETQRRRRRRHRHSPTGPPGFPRDGDYRDQDYRTEQGEEEEEEED
EEEEEKASNIVMLRMLPQAATEDDIRGQLQSHGVQAREVRLMRNKSSGQSRGFAFVEFSH
LQDATRWMEANQHSLNILGQKVSMHYSDPKPKINEDWLCNKCGVQNFKRREKCFKCGVPK
SEAEQKLPLGTRLDQQTLPLGGRELSQGLLPLPQPYQAQGVLASQALSQGSEPSSENAND
TIILRNLNPHSTMDSILGALAPYAVLSSSNVRVIKDKQTQLNRGFAFIQLSTIVEAAQLL
QILQALHPPLTIDGKTINVEFAKGSKRDMASNEGSRISAASVASTAIAAAQWAISQASQG
GEGTWATSEEPPVDYSYYQQDEGYGNSQGTESSLYAHGYLKGTKGPGITGTKGDPTGAGP
EASLEPGADSVSMQAFSRAQPGAAPGIYQQSAEASSSQGTAANSQSYTIMSPAVLKSELQ
SPTHPSSALPPATSPTAQESYSQYPVPDVSTYQYDETSGYYYDPQTGLYYDPNSQYYYNA
QSQQYLYWDGERRTYVPALEQSADGHKETGAPSKEGKEKKEKHKTKTAQQIAKDMERWAR
SLNKQKENFKNSFQPISSLRDDERRESATADAGYAILEKKGALAERQHTSMDLPKLASDD
RPSPPRGLVAAYSGESDSEEEQERGGPEREEKLTDWQKLACLLCRRQFPSKEALIRHQQL
SGLHKQNLEIHRRAHLSENELEALEKNDMEQMKYRDRAAERREKYGIPEPPEPKRRKYGG
ISTASVDFEQPTRDGLGSDNIGSRMLQAMGWKEGSGLGRKKQGIVTPIEAQTRVRGSGLG
ARGSSYGVTSTESYKETLHKTMVTRFNEAQ
>sp|P47804|RGR_HUMAN RPE-retinal G protein-coupled receptor OS=Homo sapiens OX=9606 GN=RGR PE=1 SV=1
MAETSALPTGFGELEVLAVGMVLLVEALSGLSLNTLTIFSFCKTPELRTPCHLLVLSLAL
ADSGISLNALVAATSSLLRRWPYGSDGCQAHGFQGFVTALASICSSAAIAWGRYHHYCTR
SQLAWNSAVSLVLFVWLSSAFWAALPLLGWGHYDYEPLGTCCTLDYSKGDRNFTSFLFTM
SFFNFAMPLFITITSYSLMEQKLGKSGHLQVNTTLPARTLLLGWGPYAILYLYAVIADVT
SISPKLQMVPALIAKMVPTINAINYALGNEMVCRGIWQCLSPQKREKDRTK
>sp|Q6NTF9|RHBD2_HUMAN Rhomboid domain-containing protein 2 OS=Homo sapiens OX=9606 GN=RHBDD2 PE=1 SV=2
MAASGPGCRSWCLCPEVPSATFFTALLSLLVSGPRLFLLQQPLAPSGLTLKSEALRNWQV
YRLVTYIFVYENPISLLCGAIIIWRFAGNFERTVGTVRHCFFTVIFAIFSAIIFLSFEAV
SSLSKLGEVEDARGFTPVAFAMLGVTTVRSRMRRALVFGMVVPSVLVPWLLLGASWLIPQ
TSFLSNVCGLSIGLAYGLTYCYSIDLSERVALKLDQTFPFSLMRRISVFKYVSGSSAERR
AAQSRKLNPVPGSYPTQSCHPHLSPSHPVSQTQHASGQKLASWPSCTPGHMPTLPPYQPA
SGLCYVQNHFGPNPTSSSVYPASAGTSLGIQPPTPVNSPGTVYSGALGTPGAAGSKESSR
VPMP
>sp|Q02094|RHAG_HUMAN Ammonium transporter Rh type A OS=Homo sapiens OX=9606 GN=RHAG PE=1 SV=2
MRFTFPLMAIVLEIAMIVLFGLFVEYETDQTVLEQLNITKPTDMGIFFELYPLFQDVHVM
IFVGFGFLMTFLKKYGFSSVGINLLVAALGLQWGTIVQGILQSQGQKFNIGIKNMINADF
SAATVLISFGAVLGKTSPTQMLIMTILEIVFFAHNEYLVSEIFKASDIGASMTIHAFGAY
FGLAVAGILYRSGLRKGHENEESAYYSDLFAMIGTLFLWMFWPSFNSAIAEPGDKQCRAI
VNTYFSLAACVLTAFAFSSLVEHRGKLNMVHIQNATLAGGVAVGTCADMAIHPFGSMIIG
SIAGMVSVLGYKFLTPLFTTKLRIHDTCGVHNLHGLPGVVGGLAGIVAVAMGASNTSMAM
QAAALGSSIGTAVVGGLMTGLILKLPLWGQPSDQNCYDDSVYWKVPKTR
>sp|Q33E94|RFX4_HUMAN Transcription factor RFX4 OS=Homo sapiens OX=9606 GN=RFX4 PE=1 SV=2
MHCGLLEEPDMDSTESWIERCLNESENKRYSSHTSLGNVSNDENEEKENNRASKPHSTPA
TLQWLEENYEIAEGVCIPRSALYMHYLDFCEKNDTQPVNAASFGKIIRQQFPQLTTRRLG
TRGQSKYHYYGIAVKESSQYYDVMYSKKGAAWVSETGKKEVSKQTVAYSPRSKLGTLLPE
FPNVKDLNLPASLPEEKVSTFIMMYRTHCQRILDTVIRANFDEVQSFLLHFWQGMPPHML
PVLGSSTVVNIVGVCDSILYKAISGVLMPTVLQALPDSLTQVIRKFAKQLDEWLKVALHD
LPENLRNIKFELSRRFSQILRRQTSLNHLCQASRTVIHSADITFQMLEDWRNVDLNSITK
QTLYTMEDSRDEHRKLITQLYQEFDHLLEEQSPIESYIEWLDTMVDRCVVKVAAKRQGSL
KKVAQQFLLMWSCFGTRVIRDMTLHSAPSFGSFHLIHLMFDDYVLYLLESLHCQERANEL
MRAMKGEGSTAEVREEIILTEAAAPTPSPVPSFSPAKSATSVEVPPPSSPVSNPSPEYTG
LSTTGAMQSYTWSLTYTVTTAAGSPAENSQQLPCMRNTHVPSSSVTHRIPVYPHREEHGY
TGSYNYGSYGNQHPHPMQSQYPALPHDTAISGPLHYAPYHRSSAQYPFNSPTSRMEPCLM
SSTPRLHPTPVTPRWPEVPSANTCYTSPSVHSARYGNSSDMYTPLTTRRNSEYEHMQHFP
GFAYINGEASTGWAK
>sp|Q9H4K1|RIBC2_HUMAN RIB43A-like with coiled-coils protein 2 OS=Homo sapiens OX=9606 GN=RIBC2 PE=1 SV=2
MGSQTMAVALPRDLRQDANLAKRRHAELCRQKRVFNARNRIIGGDTEAWDVQVHDQKIKE
ATEKARHETFAAEMRQNDKIMCILENRKKRDRKNLCRAINDFQQSFQKPETRREFDLSDP
LALKKDLPARQSDNDVRNTISGMQKFMGEDLNFHERKKFQEEQNREWSLQQQREWKNARA
EQKCAEALYTETRLQFDETAKHLQKLESTTRKAVCASVKDFNKSQAIESVERKKQEKKQE
QEDNLAEITNLLRGDLLSENPQQAASSFGPHRVVPDRWKGMTQEQLEQIRLVQKQQIQEK
LRLQEEKRQRDLDWDRRRIQGARATLLFERQQWRRQRDLRRALDSSNLSLAKEQHLQKKY
MNEVYTNQPTGDYFTQFNTGSR
>sp|Q9P0J6|RM36_HUMAN 39S ribosomal protein L36, mitochondrial OS=Homo sapiens OX=9606 GN=MRPL36 PE=1 SV=1
MANLFIRKMVNPLLYLSRHTVKPRALSTFLFGSIRGAAPVAVEPGAAVRSLLSPGLLPHL
LPALGFKNKTVLKKRCKDCYLVKRRGRWYVYCKTHPRHKQRQM
>sp|Q96G75|RMD5B_HUMAN E3 ubiquitin-protein transferase RMND5B OS=Homo sapiens OX=9606 GN=RMND5B PE=1 SV=1
MEQCACVERELDKVLQKFLTYGQHCERSLEELLHYVGQLRAELASAALQGTPLSATLSLV
MSQCCRKIKDTVQKLASDHKDIHSSVSRVGKAIDRNFDSEICGVVSDAVWDAREQQQQIL
QMAIVEHLYQQGMLSVAEELCQESTLNVDLDFKQPFLELNRILEALHEQDLGPALEWAVS
HRQRLLELNSSLEFKLHRLHFIRLLAGGPAKQLEALSYARHFQPFARLHQREIQVMMGSL
VYLRLGLEKSPYCHLLDSSHWAEICETFTRDACSLLGLSVESPLSVSFASGCVALPVLMN
IKAVIEQRQCTGVWNHKDELPIEIELGMKCWYHSVFACPILRQQTSDSNPPIKLICGHVI
SRDALNKLINGGKLKCPYCPMEQNPADGKRIIF
>sp|Q01974|ROR2_HUMAN Tyrosine-protein kinase transmembrane receptor ROR2 OS=Homo sapiens OX=9606 GN=ROR2 PE=1 SV=2
MARGSALPRRPLLCIPAVWAAAALLLSVSRTSGEVEVLDPNDPLGPLDGQDGPIPTLKGY
FLNFLEPVNNITIVQGQTAILHCKVAGNPPPNVRWLKNDAPVVQEPRRIIIRKTEYGSRL
RIQDLDTTDTGYYQCVATNGMKTITATGVLFVRLGPTHSPNHNFQDDYHEDGFCQPYRGI
ACARFIGNRTIYVDSLQMQGEIENRITAAFTMIGTSTHLSDQCSQFAIPSFCHFVFPLCD
ARSRTPKPRELCRDECEVLESDLCRQEYTIARSNPLILMRLQLPKCEALPMPESPDAANC
MRIGIPAERLGRYHQCYNGSGMDYRGTASTTKSGHQCQPWALQHPHSHHLSSTDFPELGG
GHAYCRNPGGQMEGPWCFTQNKNVRMELCDVPSCSPRDSSKMGILYILVPSIAIPLVIAC
LFFLVCMCRNKQKASASTPQRRQLMASPSQDMEMPLINQHKQAKLKEISLSAVRFMEELG
EDRFGKVYKGHLFGPAPGEQTQAVAIKTLKDKAEGPLREEFRHEAMLRARLQHPNVVCLL
GVVTKDQPLSMIFSYCSHGDLHEFLVMRSPHSDVGSTDDDRTVKSALEPPDFVHLVAQIA
AGMEYLSSHHVVHKDLATRNVLVYDKLNVKISDLGLFREVYAADYYKLLGNSLLPIRWMA
PEAIMYGKFSIDSDIWSYGVVLWEVFSYGLQPYCGYSNQDVVEMIRNRQVLPCPDDCPAW
VYALMIECWNEFPSRRPRFKDIHSRLRAWGNLSNYNSSAQTSGASNTTQTSSLSTSPVSN
VSNARYVGPKQKAPPFPQPQFIPMKGQIRPMVPPPQLYVPVNGYQPVPAYGAYLPNFYPV
QIPMQMAPQQVPPQMVPKPSSHHSGSGSTSTGYVTTAPSNTSMADRAALLSEGADDTQNA
PEDGAQSTVQEAEEEEEGSVPETELLGDCDTLQVDEAQVQLEA
>sp|Q92753|RORB_HUMAN Nuclear receptor ROR-beta OS=Homo sapiens OX=9606 GN=RORB PE=1 SV=3
MCENQLKTKADATAQIEVIPCKICGDKSSGIHYGVITCEGCKGFFRRSQQNNASYSCPRQ
RNCLIDRTNRNRCQHCRLQKCLALGMSRDAVKFGRMSKKQRDSLYAEVQKHQQRLQEQRQ
QQSGEAEALARVYSSSISNGLSNLNNETSGTYANGHVIDLPKSEGYYNVDSGQPSPDQSG
LDMTGIKQIKQEPIYDLTSVPNLFTYSSFNNGQLAPGITMTEIDRIAQNIIKSHLETCQY
TMEELHQLAWQTHTYEEIKAYQSKSREALWQQCAIQITHAIQYVVEFAKRITGFMELCQN
DQILLLKSGCLEVVLVRMCRAFNPLNNTVLFEGKYGGMQMFKALGSDDLVNEAFDFAKNL
CSLQLTEEEIALFSSAVLISPDRAWLIEPRKVQKLQEKIYFALQHVIQKNHLDDETLAKL
IAKIPTITAVCNLHGEKLQVFKQSHPEIVNTLFPPLYKELFNPDCATGCK
>sp|P52434|RPAB3_HUMAN DNA-directed RNA polymerases I, II, and III subunit RPABC3 OS=Homo sapiens OX=9606 GN=POLR2H PE=1 SV=4
MAGILFEDIFDVKDIDPEGKKFDRVSRLHCESESFKMDLILDVNIQIYPVDLGDKFRLVI
ASTLYEDGTLDDGEYNPTDDRPSRADQFEYVMYGKVYRIEGDETSTEAATRLSAYVSYGG
LLMRLQGDANNLHGFEVDSRVYLLMKKLAF
>sp|Q86VV4|RNB3L_HUMAN Ran-binding protein 3-like OS=Homo sapiens OX=9606 GN=RANBP3L PE=1 SV=2
MTTIPRKGSSHLPGSLHTCKLKLQEDRRQQEKSVIAQPIFVFEKGEQTFKRPAEDTLYEA
AEPECNGFPTKRVRSSSFTFHITDSQSQGVRKNNVFMTSALVQSSVDIKSAEQGPVKHSK
HVIRPAILQLPQARSCAKVRKTFGHKALESCKTKEKTNNKISEGNSYLLSENLSRARISV
QLSTNQDFLGATSVGCQPNEDKCSFKSCSSNFVFGENMVERVLGTQKLTQPQLENDSYAK
EKPFKSIPKFPVNFLSSRTDSIKNTSLIESAAAFSSQPSRKCLLEKIDVITGEETEHNVL
KINCKLFIFNKTTQSWIERGRGTLRLNDTASTDCGTLQSRLIMRNQGSLRLILNSKLWAQ
MKIQRANHKNVRITATDLEDYSIKIFLIQASAQDTAYLYAAIHHRLVALQSFNKQRDVNQ
AESLSETAQQLNCESCDENEDDFIQVTKNGSDPSSWTHRQSVACS
>sp|Q9Y4G8|RPGF2_HUMAN Rap guanine nucleotide exchange factor 2 OS=Homo sapiens OX=9606 GN=RAPGEF2 PE=1 SV=1
MKPLAIPANHGVMGQQEKHSLPADFTKLHLTDSLHPQVTHVSSSHSGCSITSDSGSSSLS
DIYQATESEAGDMDLSGLPETAVDSEDDDDEEDIERASDPLMSRDIVRDCLEKDPIDRTD
DDIEQLLEFMHQLPAFANMTMSVRRELCAVMVFAVVERAGTIVLNDGEELDSWSVILNGS
VEVTYPDGKAEILCMGNSFGVSPTMDKEYMKGVMRTKVDDCQFVCIAQQDYCRILNQVEK
NMQKVEEEGEIVMVKEHRELDRTGTRKGHIVIKGTSERLTMHLVEEHSVVDPTFIEDFLL
TYRTFLSSPMEVGKKLLEWFNDPSLRDKVTRVVLLWVNNHFNDFEGDPAMTRFLEEFENN
LEREKMGGHLRLLNIACAAKAKRRLMTLTKPSREAPLPFILLGGSEKGFGIFVDSVDSGS
KATEAGLKRGDQILEVNGQNFENIQLSKAMEILRNNTHLSITVKTNLFVFKELLTRLSEE
KRNGAPHLPKIGDIKKASRYSIPDLAVDVEQVIGLEKVNKKSKANTVGGRNKLKKILDKT
RISILPQKPYNDIGIGQSQDDSIVGLRQTKHIPTALPVSGTLSSSNPDLLQSHHRILDFS
ATPDLPDQVLRVFKADQQSRYIMISKDTTAKEVVIQAIREFAVTATPDQYSLCEVSVTPE
GVIKQRRLPDQLSKLADRIQLSGRYYLKNNMETETLCSDEDAQELLRESQISLLQLSTVE
VATQLSMRNFELFRNIEPTEYIDDLFKLRSKTSCANLKRFEEVINQETFWVASEILRETN
QLKRMKIIKHFIKIALHCRECKNFNSMFAIISGLNLAPVARLRTTWEKLPNKYEKLFQDL
QDLFDPSRNMAKYRNVLNSQNLQPPIIPLFPVIKKDLTFLHEGNDSKVDGLVNFEKLRMI
AKEIRHVGRMASVNMDPALMFRTRKKKWRSLGSLSQGSTNATVLDVAQTGGHKKRVRRSS
FLNAKKLYEDAQMARKVKQYLSNLELEMDEESLQTLSLQCEPATNTLPKNPGDKKPVKSE
TSPVAPRAGSQQKAQSLPQPQQQPPPAHKINQGLQVPAVSLYPSRKKVPVKDLPPFGINS
PQALKKILSLSEEGSLERHKKQAEDTISNASSQLSSPPTSPQSSPRKGYTLAPSGTVDNF
SDSGHSEISSRSSIVSNSSFDSVPVSLHDERRQRHSVSIVETNLGMGRMERRTMIEPDQY
SLGSYAPMSEGRGLYATATVISSPSTEELSQDQGDRASLDAADSGRGSWTSCSSGSHDNI
QTIQHQRSWETLPFGHTHFDYSGDPAGLWASSSHMDQIMFSDHSTKYNRQNQSRESLEQA
QSRASWASSTGYWGEDSEGDTGTIKRRGGKDVSIEAESSSLTSVTTEETKPVPMPAHIAV
ASSTTKGLIARKEGRYREPPPTPPGYIGIPITDFPEGHSHPARKPPDYNVALQRSRMVAR
SSDTAGPSSVQQPHGHPTSSRPVNKPQWHKPNESDPRLAPYQSQGFSTEEDEDEQVSAV
>sp|P0DH78|RN224_HUMAN RING finger protein 224 OS=Homo sapiens OX=9606 GN=RNF224 PE=4 SV=1
MQDAAAGGPPGLGGGGPPEERTDCIICCSAYDLSGHLPRRLYCGHTFCQACVRRLDTPAP
EQRWIPCPQCRQSTPTPRGGVAMLDLDLAAFLAVKAEREPARLEPLPLTSLKGSAITRQP
AGLCPALGPQPHFPQPRYCCWGCGSLCCPPLGSPEV
>sp|Q8NBX0|SCPDL_HUMAN Saccharopine dehydrogenase-like oxidoreductase OS=Homo sapiens OX=9606 GN=SCCPDH PE=1 SV=1
MATEQRPFHLVVFGASGFTGQFVTEEVAREQVDPERSSRLPWAVAGRSREKLQRVLEKAA
LKLGRPTLSSEVGIIICDIANPASLDEMAKQATVVLNCVGPYRFYGEPVIKACIENGASC
IDISGEPQFLELMQLKYHEKAADKGVYIIGSSGFDSIPADLGVIYTRNKMNGTLTAVESF
LTIHSGPEGLSIHDGTWKSAIYGFGDQSNLRKLRNVSNLKPVPLIGPKLKRRWPISYCRE
LKGYSIPFMGSDVSVVRRTQRYLYENLEESPVQYAAYVTVGGITSVIKLMFAGLFFLFFV
RFGIGRQLLIKFPWFFSFGYFSKQGPTQKQIDAASFTLTFFGQGYSQGTGTDKNKPNIKI
CTQVKGPEAGYVATPIAMVQAAMTLLSDASHLPKAGGVFTPGAAFSKTKLIDRLNKHGIE
FSVISSSEV
>sp|O00161|SNP23_HUMAN Synaptosomal-associated protein 23 OS=Homo sapiens OX=9606 GN=SNAP23 PE=1 SV=1
MDNLSSEEIQQRAHQITDESLESTRRILGLAIESQDAGIKTITMLDEQKEQLNRIEEGLD
QINKDMRETEKTLTELNKCCGLCVCPCNRTKNFESGKAYKTTWGDGGENSPCNVVSKQPG
PVTNGQLQQPTTGAASGGYIKRITNDAREDEMEENLTQVGSILGNLKDMALNIGNEIDAQ
NPQIKRITDKADTNRDRIDIANARAKKLIDS
>sp|Q92966|SNPC3_HUMAN snRNA-activating protein complex subunit 3 OS=Homo sapiens OX=9606 GN=SNAPC3 PE=1 SV=1
MAEGSRGGPTCSGVGGRQDPVSGSGGCNFPEYELPELNTRAFHVGAFGELWRGRLRGAGD
LSLREPPASALPGSQAADSDREDAAVARDLDCSLEAAAELRAVCGLDKLKCLEDGEDPEV
IPENTDLVTLGVRKRFLEHREETITIDRACRQETFVYEMESHAIGKKPENSADMIEEGEL
ILSVNILYPVIFHKHKEHKPYQTMLVLGSQKLTQLRDSIRCVSDLQIGGEFSNTPDQAPE
HISKDLYKSAFFYFEGTFYNDKRYPECRDLSRTIIEWSESHDRGYGKFQTARMEDFTFND
LCIKLGFPYLYCHQGDCEHVIVITDIRLVHHDDCLDRTLYPLLIKKHWLWTRKCFVCKMY
TARWVTNNDSFAPEDPCFFCDVCFRMLHYDSEGNKLGEFLAYPYVDPGTFN
>sp|Q13424|SNTA1_HUMAN Alpha-1-syntrophin OS=Homo sapiens OX=9606 GN=SNTA1 PE=1 SV=1
MASGRRAPRTGLLELRAGAGSGAGGERWQRVLLSLAEDVLTVSPADGDPGPEPGAPREQE
PAQLNGAAEPGAGPPQLPEALLLQRRRVTVRKADAGGLGISIKGGRENKMPILISKIFKG
LAADQTEALFVGDAILSVNGEDLSSATHDEAVQVLKKTGKEVVLEVKYMKDVSPYFKNST
GGTSVGWDSPPASPLQRQPSSPGPTPRNFSEAKHMSLKMAYVSKRCTPNDPEPRYLEICS
ADGQDTLFLRAKDEASARSWATAIQAQVNTLTPRVKDELQALLAATSTAGSQDIKQIGWL
TEQLPSGGTAPTLALLTEKELLLYLSLPETREALSRPARTAPLIATRLVHSGPSKGSVPY
DAELSFALRTGTRHGVDTHLFSVESPQELAAWTRQLVDGCHRAAEGVQEVSTACTWNGRP
CSLSVHIDKGFTLWAAEPGAARAVLLRQPFEKLQMSSDDGASLLFLDFGGAEGEIQLDLH
SCPKTIVFIIHSFLSAKVTRLGLLA
>sp|Q3B7S5|SMI21_HUMAN Small integral membrane protein 21 OS=Homo sapiens OX=9606 GN=SMIM21 PE=1 SV=1
MDQYVSTAPPRFPIAQLGTFKQDSAGMGRIFKGNLLQKKALTTFENEHHIRFFTLLVLFH
VMVLLRNHSRIQGVSEDWKRANSIFRNFLRLKSSRNTAEAE
>sp|Q9Y286|SIGL7_HUMAN Sialic acid-binding Ig-like lectin 7 OS=Homo sapiens OX=9606 GN=SIGLEC7 PE=1 SV=1
MLLLLLLPLLWGRERVEGQKSNRKDYSLTMQSSVTVQEGMCVHVRCSFSYPVDSQTDSDP
VHGYWFRAGNDISWKAPVATNNPAWAVQEETRDRFHLLGDPQTKNCTLSIRDARMSDAGR
YFFRMEKGNIKWNYKYDQLSVNVTALTHRPNILIPGTLESGCFQNLTCSVPWACEQGTPP
MISWMGTSVSPLHPSTTRSSVLTLIPQPQHHGTSLTCQVTLPGAGVTTNRTIQLNVSYPP
QNLTVTVFQGEGTASTALGNSSSLSVLEGQSLRLVCAVDSNPPARLSWTWRSLTLYPSQP
SNPLVLELQVHLGDEGEFTCRAQNSLGSQHVSLNLSLQQEYTGKMRPVSGVLLGAVGGAG
ATALVFLSFCVIFIVVRSCRKKSARPAADVGDIGMKDANTIRGSASQGNLTESWADDNPR
HHGLAAHSSGEEREIQYAPLSFHKGEPQDLSGQEATNNEYSEIKIPK
>sp|Q9NRS6|SNX15_HUMAN Sorting nexin-15 OS=Homo sapiens OX=9606 GN=SNX15 PE=1 SV=1
MSRQAKDDFLRHYTVSDPRTHPKGYTEYKVTAQFISKKDPEDVKEVVVWKRYSDFRKLHG
DLAYTHRNLFRRLEEFPAFPRAQVFGRFEASVIEERRKGAEDLLRFTVHIPALNNSPQLK
EFFRGGEVTRPLEVSRDLHILPPPLIPTPPPDDPRLSQLLPAERRGLEELEVPVDPPPSS
PAQEALDLLFNCESTEEASGSPARGPLTEAELALFDPFSKEEGAAPSPTHVAELATMEVE
SARLDQEPWEPGGQEEEEDGEGGPTPAYLSQATELITQALRDEKAGAYAAALQGYRDGVH
VLLQGVPSDPLPARQEGVKKKAAEYLKRAEEILRLHLSQLPP
>sp|P0DMW3|SIML1_HUMAN Small integral membrane protein 10-like protein 1 OS=Homo sapiens OX=9606 GN=SMIM10L1 PE=4 SV=2
MAPAAAPSSLAVRASSPAATPTSYGVFCKGLSRTLLAFFELAWQLRMNFPYFYVAGSVIL
NIRLQVHI
>sp|Q9UHP9|SMPX_HUMAN Small muscular protein OS=Homo sapiens OX=9606 GN=SMPX PE=2 SV=3
MNMSKQPVSNVRAIQANINIPMGAFRPGAGQPPRRKECTPEVEEGVPPTSDEEKKPIPGA
KKLPGPAVNLSEIQNIKSELKYVPKAEQ
>sp|Q9Y5X1|SNX9_HUMAN Sorting nexin-9 OS=Homo sapiens OX=9606 GN=SNX9 PE=1 SV=1
MATKARVMYDFAAEPGNNELTVNEGEIITITNPDVGGGWLEGRNIKGERGLVPTDYVEIL
PSDGKDQFSCGNSVADQAFLDSLSASTAQASSSAASNNHQVGSGNDPWSAWSASKSGNWE
SSEGWGAQPEGAGAQRNTNTPNNWDTAFGHPQAYQGPATGDDDDWDEDWDGPKSSSYFKD
SESADAGGAQRGNSRASSSSMKIPLNKFPGFAKPGTEQYLLAKQLAKPKEKIPIIVGDYG
PMWVYPTSTFDCVVADPRKGSKMYGLKSYIEYQLTPTNTNRSVNHRYKHFDWLYERLLVK
FGSAIPIPSLPDKQVTGRFEEEFIKMRMERLQAWMTRMCRHPVISESEVFQQFLNFRDEK
EWKTGKRKAERDELAGVMIFSTMEPEAPDLDLVEIEQKCEAVGKFTKAMDDGVKELLTVG
QEHWKRCTGPLPKEYQKIGKALQSLATVFSSSGYQGETDLNDAITEAGKTYEEIASLVAE
QPKKDLHFLMECNHEYKGFLGCFPDIIGTHKGAIEKVKESDKLVATSKITLQDKQNMVKR
VSIMSYALQAEMNHFHSNRIYDYNSVIRLYLEQQVQFYETIAEKLRQALSRFPVM
>sp|A0A0U1RRN3|SPTOS_HUMAN Putative transmembrane protein SPTY2D1OS OS=Homo sapiens OX=9606 GN=SPTY2D1OS PE=3 SV=1
MIVLGWMFFVGLVCYMGTFPELMPPTLKWQERWPVQESKTQLRRRALGEDLLQNHVEGI
>sp|Q53HV7|SMUG1_HUMAN Single-strand selective monofunctional uracil DNA glycosylase OS=Homo sapiens OX=9606 GN=SMUG1 PE=1 SV=2
MPQAFLLGSIHEPAGALMEPQPCPGSLAESFLEEELRLNAELSQLQFSEPVGIIYNPVEY
AWEPHRNYVTRYCQGPKEVLFLGMNPGPFGMAQTGVPFGEVSMVRDWLGIVGPVLTPPQE
HPKRPVLGLECPQSEVSGARFWGFFRNLCGQPEVFFHHCFVHNLCPLLFLAPSGRNLTPA
ELPAKQREQLLGICDAALCRQVQLLGVRLVVGVGRLAEQRARRALAGLMPEVQVEGLLHP
SPRNPQANKGWEAVAKERLNELGLLPLLLK
>sp|Q8TAQ2|SMRC2_HUMAN SWI/SNF complex subunit SMARCC2 OS=Homo sapiens OX=9606 GN=SMARCC2 PE=1 SV=1
MAVRKKDGGPNVKYYEAADTVTQFDNVRLWLGKNYKKYIQAEPPTNKSLSSLVVQLLQFQ
EEVFGKHVSNAPLTKLPIKCFLDFKAGGSLCHILAAAYKFKSDQGWRRYDFQNPSRMDRN
VEMFMTIEKSLVQNNCLSRPNIFLCPEIEPKLLGKLKDIIKRHQGTVTEDKNNASHVVYP
VPGNLEEEEWVRPVMKRDKQVLLHWGYYPDSYDTWIPASEIEASVEDAPTPEKPRKVHAK
WILDTDTFNEWMNEEDYEVNDDKNPVSRRKKISAKTLTDEVNSPDSDRRDKKGGNYKKRK
RSPSPSPTPEAKKKNAKKGPSTPYTKSKRGHREEEQEDLTKDMDEPSPVPNVEEVTLPKT
VNTKKDSESAPVKGGTMTDLDEQEDESMETTGKDEDENSTGNKGEQTKNPDLHEDNVTEQ
THHIIIPSYAAWFDYNSVHAIERRALPEFFNGKNKSKTPEIYLAYRNFMIDTYRLNPQEY
LTSTACRRNLAGDVCAIMRVHAFLEQWGLINYQVDAESRPTPMGPPPTSHFHVLADTPSG
LVPLQPKTPQQTSASQQMLNFPDKGKEKPTDMQNFGLRTDMYTKKNVPSKSKAAASATRE
WTEQETLLLLEALEMYKDDWNKVSEHVGSRTQDECILHFLRLPIEDPYLEDSEASLGPLA
YQPIPFSQSGNPVMSTVAFLASVVDPRVASAAAKSALEEFSKMKEEVPTALVEAHVRKVE
EAAKVTGKADPAFGLESSGIAGTTSDEPERIEESGNDEARVEGQATDEKKEPKEPREGGG
AIEEEAKEKTSEAPKKDEEKGKEGDSEKESEKSDGDPIVDPEKEKEPKEGQEEVLKEVVE
SEGERKTKVERDIGEGNLSTAAAAALAAAAVKAKHLAAVEERKIKSLVALLVETQMKKLE
IKLRHFEELETIMDREREALEYQRQQLLADRQAFHMEQLKYAEMRARQQHFQQMHQQQQQ
PPPALPPGSQPIPPTGAAGPPAVHGLAVAPASVVPAPAGSGAPPGSLGPSEQIGQAGSTA
GPQQQQPAGAPQPGAVPPGVPPPGPHGPSPFPNQQTPPSMMPGAVPGSGHPGVAGNAPLG
LPFGMPPPPPPPAPSIIPFGSLADSISINLPAPPNLHGHHHHLPFAPGTLPPPNLPVSMA
NPLHPNLPATTTMPSSLPLGPGLGSAAAQSPAIVAAVQGNLLPSASPLPDPGTPLPPDPT
APSPGTVTPVPPPQ
>sp|P0DUD4|SPD15_HUMAN Putative speedy protein E15 OS=Homo sapiens OX=9606 GN=SPDYE15 PE=5 SV=1
MGQILGKIMMSHQPQPQEERSPQRSTSGYPLQEVVDDEVLGPSAPGVDPSPPRRSLGWKR
KRECLDESDDEPEKELAPEPEETWVAETLCGLKMKAKRRRVSLVLPEYYEAFNRLLEDPV
IKRLLAWDKDLRVSDKYLLAMVIAYFSRAGLPSWQYQRIHFFLALYLANDMEEDDEAPKQ
NIFYFLYEETRSHIPLLSELWFQLCRYMNPRARKNCSQIALFRKYRFHFFCSMRCRAWVS
LEELEEIQAYDPEHWVWARDRAHLS
>sp|O43609|SPY1_HUMAN Protein sprouty homolog 1 OS=Homo sapiens OX=9606 GN=SPRY1 PE=1 SV=2
MDPQNQHGSGSSLVVIQQPSLDSRQRLDYEREIQPTAILSLDQIKAIRGSNEYTEGPSVV
KRPAPRTAPRQEKHERTHEIIPINVNNNYEHRHTSHLGHAVLPSNARGPILSRSTSTGSA
ASSGSNSSASSEQGLLGRSPPTRPVPGHRSERAIRTQPKQLIVDDLKGSLKEDLTQHKFI
CEQCGKCKCGECTAPRTLPSCLACNRQCLCSAESMVEYGTCMCLVKGIFYHCSNDDEGDS
YSDNPCSCSQSHCCSRYLCMGAMSLFLPCLLCYPPAKGCLKLCRRCYDWIHRPGCRCKNS
NTVYCKLESCPSRGQGKPS
>sp|Q8IY81|SPB1_HUMAN pre-rRNA 2'-O-ribose RNA methyltransferase FTSJ3 OS=Homo sapiens OX=9606 GN=FTSJ3 PE=1 SV=2
MGKKGKVGKSRRDKFYHLAKETGYRSRSAFKLIQLNRRFQFLQKARALLDLCAAPGGWLQ
VAAKFMPVSSLIVGVDLVPIKPLPNVVTLQQDITTERCRQALRKELKTWKVDVVLNDGAP
NVGASWVHDAYSQAHLTLMALRLACDFLARGGSFITKVFRSRDYQPLLWIFQQLFRRVQA
TKPQASRHESAEIFVVCQGFLAPDKVDSKFFDPKFAFKEVEVQAKTVTELVTKKKPKAEG
YAEGDLTLYHRTSVTDFLRAANPVDFLSKASEIMVDDEELAQHPATTEDIRVCCQDIRVL
GRKELRSLLNWRTKLRRYVAKKLKEQAKALDISLSSGEEDEGDEEDSTAGTTKQPSKEEE
EEEEEEQLNQTLAEMKAQEVAELKRKKKKLLREQRKQRERVELKMDLPGVSIADEGETGM
FSLSTIRGHQLLEEVTQGDMSAADTFLSDLPRDDIYVSDVEDDGDDTSLDSDLDPEELAG
VRGHQGLRDQKRMRLTEVQDDKEEEEEENPLLVPLEEKAVLQEEQANLWFSKGSFAGIED
DADEALEISQAQLLFENRRKGRQQQQKQQLPQTPPSCLKTEIMSPLYQDEAPKGTEASSG
TEAATGLEGEEKDGISDSDSSTSSEEEESWEPLRGKKRSRGPKSDDDGFEIVPIEDPAKH
RILDPEGLALGAVIASSKKAKRDLIDNSFNRYTFNEDEGELPEWFVQEEKQHRIRQLPVG
KKEVEHYRKRWREINARPIKKVAEAKARKKRRMLKRLEQTRKKAEAVVNTVDISEREKVA
QLRSLYKKAGLGKEKRHVTYVVAKKGVGRKVRRPAGVRGHFKVVDSRMKKDQRAQQRKEQ
KKKHKRK
>sp|Q13291|SLAF1_HUMAN Signaling lymphocytic activation molecule OS=Homo sapiens OX=9606 GN=SLAMF1 PE=1 SV=1
MDPKGLLSLTFVLFLSLAFGASYGTGGRMMNCPKILRQLGSKVLLPLTYERINKSMNKSI
HIVVTMAKSLENSVENKIVSLDPSEAGPPRYLGDRYKFYLENLTLGIRESRKEDEGWYLM
TLEKNVSVQRFCLQLRLYEQVSTPEIKVLNKTQENGTCTLILGCTVEKGDHVAYSWSEKA
GTHPLNPANSSHLLSLTLGPQHADNIYICTVSNPISNNSQTFSPWPGCRTDPSETKPWAV
YAGLLGGVIMILIMVVILQLRRRGKTNHYQTTVEKKSLTIYAQVQKPGPLQKKLDSFPAQ
DPCTTIYVAATEPVPESVQETNSITVYASVTLPES
>sp|Q8NHS9|SPT22_HUMAN Spermatogenesis-associated protein 22 OS=Homo sapiens OX=9606 GN=SPATA22 PE=1 SV=2
MKRSLNENSARSTAGCLPVPLFNQKKRNRQPLTSNPLKDDSGISTPSDNYDFPPLPTDWA
WEAVNPELAPVMKTVDTGQIPHSVSRPLRSQDSVFNSIQSNTGRSQGGWSYRDGNKNTSL
KTWNKNDFKPQCKRTNLVANDGKNSCPVSSGAQQQKQLRIPEPPNLSRNKETELLRQTHS
SKISGCTMRGLDKNSALQTLKPNFQQNQYKKQMLDDIPEDNTLKETSLYQLQFKEKASSL
RIISAVIESMKYWREHAQKTVLLFEVLAVLDSAVTPGPYYSKTFLMRDGKNTLPCVFYEI
DRELPRLIRGRVHRCVGNYDQKKNIFQCVSVRPASVSEQKTFQAFVKIADVEMQYYINVM
NET
>sp|Q9NTJ3|SMC4_HUMAN Structural maintenance of chromosomes protein 4 OS=Homo sapiens OX=9606 GN=SMC4 PE=1 SV=2
MPRKGTQPSTARRREEGPPPPSPDGASSDAEPEPPSGRTESPATAAETASEELDNRSLEE
ILNSIPPPPPPAMTNEAGAPRLMITHIVNQNFKSYAGEKILGPFHKRFSCIIGPNGSGKS
NVIDSMLFVFGYRAQKIRSKKLSVLIHNSDEHKDIQSCTVEVHFQKIIDKEGDDYEVIPN
SNFYVSRTACRDNTSVYHISGKKKTFKDVGNLLRSHGIDLDHNRFLILQGEVEQIAMMKP
KGQTEHDEGMLEYLEDIIGCGRLNEPIKVLCRRVEILNEHRGEKLNRVKMVEKEKDALEG
EKNIAIEFLTLENEIFRKKNHVCQYYIYELQKRIAEMETQKEKIHEDTKEINEKSNILSN
EMKAKNKDVKDTEKKLNKITKFIEENKEKFTQLDLEDVQVREKLKHATSKAKKLEKQLQK
DKEKVEEFKSIPAKSNNIINETTTRNNALEKEKEKEEKKLKEVMDSLKQETQGLQKEKES
REKELMGFSKSVNEARSKMDVAQSELDIYLSRHNTAVSQLTKAKEALIAASETLKERKAA
IRDIEGKLPQTEQELKEKEKELQKLTQEETNFKSLVHDLFQKVEEAKSSLAMNRSRGKVL
DAIIQEKKSGRIPGIYGRLGDLGAIDEKYDVAISSCCHALDYIVVDSIDIAQECVNFLKR
QNIGVATFIGLDKMAVWAKKMTEIQTPENTPRLFDLVKVKDEKIRQAFYFALRDTLVADN
LDQATRVAYQKDRRWRVVTLQGQIIEQSGTMTGGGSKVMKGRMGSSLVIEISEEEVNKME
SQLQNDSKKAMQIQEQKVQLEERVVKLRHSEREMRNTLEKFTASIQRLIEQEEYLNVQVK
ELEANVLATAPDKKKQKLLEENVSAFKTEYDAVAEKAGKVEAEVKRLHNTIVEINNHKLK
AQQDKLDKINKQLDECASAITKAQVAIKTADRNLQKAQDSVLRTEKEIKDTEKEVDDLTA
ELKSLEDKAAEVVKNTNAAEESLPEIQKEHRNLLQELKVIQENEHALQKDALSIKLKLEQ
IDGHIAEHNSKIKYWHKEISKISLHPIEDNPIEEISVLSPEDLEAIKNPDSITNQIALLE
ARCHEMKPNLGAIAEYKKKEELYLQRVAELDKITYERDSFRQAYEDLRKQRLNEFMAGFY
IITNKLKENYQMLTLGGDAELELVDSLDPFSEGIMFSVRPPKKSWKKIFNLSGGEKTLSS
LALVFALHHYKPTPLYFMDEIDAALDFKNVSIVAFYIYEQTKNAQFIIISLRNNMFEISD
RLIGIYKTYNITKSVAVNPKEIASKGLC
>sp|Q8N4L4|SPEM1_HUMAN Spermatid maturation protein 1 OS=Homo sapiens OX=9606 GN=SPEM1 PE=2 SV=1
MAMVERPRPEWASYHNCNSNSCQDLGNSVLLLLGLIICINISINIVTLLWSRFRGVLYQV
FHDTICEKEAPKSSLLRKQTQPPKKQSSPAVHLRCTMDPVMMTVSPPPAHRHRRRGSPTR
CAHCPVAWAPDTDDEKPHQYPAICSYHWDVPEDWEGFQHTQGTWVPWSQDAPESPPQTIR
FQPTVEERPLKTGIWSELGLRAYVYPVNPPPPSPEAPSHKNGGEGAVPEAEAAQYQPVPA
PTLGPAVIPEFSRHRSSGRIVYDARDMRRRLRELTREVEALSGCYPLASGSSTAEETSKN
WVYRSLTGR
>sp|Q9BX26|SYCP2_HUMAN Synaptonemal complex protein 2 OS=Homo sapiens OX=9606 GN=SYCP2 PE=2 SV=2
MPIRPDLQQLEKCIDDALRKNDFKPLKTLLQIDICEDVKIKCSKQFFHKVDNLICRELNK
EDIHNVSAILVSVGRCGKNISVLGQAGLLTMIKQGLIQKMVAWFEKSKDIIQSQGNSKDE
AVLNMIEDLVDLLLVIHDVSDEGKKQVVESFVPRICSLVIDSRVNICIQQEIIKKMNAML
DKMPQDARKILSNQEMLILMSSMGERILDAGDYDLQVGIVEALCRMTTEKQRQELAHQWF
SMDFIAKAFKRIKDSEFETDCRIFLNLVNGMLGDKRRVFTFPCLSAFLDKYELQIPSDEK
LEEFWIDFNLGSQTLSFYIAGDNDDHQWEAVTVPEEKVQIYSIEVRESKKLLTIILKNTV
KISKREGKELLLYFDASLEITNVTQKIFGATKHRESIRKQGISVAKTSLHILFDASGSQI
LVPESQISPVGEELVSLKEKSKSPKEFAKPSKYIKNSDKGNRNNSQLEKTTPSKRKMSEA
SMIVSGADRYTMRSPVLFSNTSIPPRRRRIKPPLQMTSSAEKPSVSQTSENRVDNAASLK
SRSSEGRHRRDNIDKHIKTAKCVENTENKNVEFPNQNFSELQDVIPDSQAAEKRDHTILP
GVLDNICGNKIHSKWACWTPVTNIELCNNQRASTSSGDTLNQDIVINKKLTKQKSSSSIS
DHNSEGTGKVKYKKEQTDHIKIDKAEVEVCKKHNQQQNHPKYSGQKNTENAKQSDWPVES
ETTFKSVLLNKTIEESLIYRKKYILSKDVNTATCDKNPSASKNVQSHRKAEKELTSELNS
WDSKQKKMREKSKGKEFTNVAESLISQINKRYKTKDDIKSTRKLKESLINSGFSNKPVVQ
LSKEKVQKKSYRKLKTTFVNVTSECPVNDVYNFNLNGADDPIIKLGIQEFQATAKEACAD
RSIRLVGPRNHDELKSSVKTKDKKIITNHQKKNLFSDTETEYRCDDSKTDISWLREPKSK
PQLIDYSRNKNVKNHKSGKSRSSLEKGQPSSKMTPSKNITKKMDKTIPEGRIRLPRKATK
TKKNYKDLSNSESECEQEFSHSFKENIPVKEENIHSRMKTVKLPKKQQKVFCAETEKELS
KQWKNSSLLKDAIRDNCLDLSPRSLSGSPSSIEVTRCIEKITEKDFTQDYDCITKSISPY
PKTSSLESLNSNSGVGGTIKSPKNNEKNFLCASESCSPIPRPLFLPRHTPTKSNTIVNRK
KISSLVLTQETQNSNSYSDVSSYSSEERFMEIESPHINENYIQSKREESHLASSLSKSSE
GREKTWFDMPCDATHVSGPTQHLSRKRIYIEDNLSNSNEVEMEEKGERRANLLPKKLCKI
EDADHHIHKMSESVSSLSTNDFSIPWETWQNEFAGIEMTYETYERLNSEFKRRNNIRHKM
LSYFTTQSWKTAQQHLRTMNHQSQDSRIKKLDKFQFIIIEELENFEKDSQSLKDLEKEFV
DFWEKIFQKFSAYQKSEQQRLHLLKTSLAKSVFCNTDSEETVFTSEMCLMKEDMKVLQDR
LLKDMLEEELLNVRRELMSVFMSHERNANV
>sp|P61956|SUMO2_HUMAN Small ubiquitin-related modifier 2 OS=Homo sapiens OX=9606 GN=SUMO2 PE=1 SV=3
MADEKPKEGVKTENNDHINLKVAGQDGSVVQFKIKRHTPLSKLMKAYCERQGLSMRQIRF
RFDGQPINETDTPAQLEMEDEDTIDVFQQQTGGVY
>sp|Q8TBR4|ST3L4_HUMAN Putative STAG3-like protein 4 OS=Homo sapiens OX=9606 GN=STAG3L4 PE=5 SV=1
MSGWIATSKTRMQDFWSLLTFSSDLVDVKDSGDYPLTAPGLSWKKFQGSFCEFVGTLVCR
CQYILLHDDFPMDNLISLLTGFSDSQVCAFCHTSTLAAMKLMTSLVRVALQLSLHEDINQ
RQYEAERNKGPGQRAPERLESLLEKHKELH
>sp|Q9UJ98|STAG3_HUMAN Cohesin subunit SA-3 OS=Homo sapiens OX=9606 GN=STAG3 PE=1 SV=2
MSSPLQRAVGDTKRALSASSSSSASLPFDDRDSNHTSEGNGDSLLADEDTDFEDSLNRNV
KKRAAKRPPKTTPVAKHPKKGSRVVHRHSRKQSEPPANDLFNAVKAAKSDMQSLVDEWLD
SYKQDQDAGFLELVNFFIQSCGCKGIVTPEMFKKMSNSEIIQHLTEQFNEDSGDYPLIAP
GPSWKKFQGSFCEFVRTLVCQCQYSLLYDGFPMDDLISLLTGLSDSQVRAFRHTSTLAAM
KLMTSLVKVALQLSVHQDNNQRQYEAERNKGPGQRAPERLESLLEKRKELQEHQEEIEGM
MNALFRGVFVHRYRDVLPEIRAICIEEIGCWMQSYSTSFLTDSYLKYIGWTLHDKHREVR
LKCVKALKGLYGNRDLTTRLELFTSRFKDRMVSMVMDREYDVAVEAVRLLILILKNMEGV
LTDADCESVYPVVYASHRGLASAAGEFLYWKLFYPECEIRMMGGREQRQSPGAQRTFFQL
LLSFFVESELHDHAAYLVDSLWDCAGARLKDWEGLTSLLLEKDQNLGDVQESTLIEILVS
SARQASEGHPPVGRVTGRKGLTSKERKTQADDRVKLTEHLIPLLPQLLAKFSADAEKVTP
LLQLLSCFDLHIYCTGRLEKHLELFLQQLQEVVVKHAEPAVLEAGAHALYLLCNPEFTFF
SRADFARSQLVDLLTDRFQQELEELLQSSFLDEDEVYNLAATLKRLSAFYNTHDLTRWEL
YEPCCQLLQKAVDTGEVPHQVILPALTLVYFSILWTLTHISKSDASQKQLSSLRDRMVAF
CELCQSCLSDVDTEIQEQAFVLLSDLLLIFSPQMIVGGRDFLRPLVFFPEATLQSELASF
LMDHVFIQPGDLGSGDSQEDHLQIERLHQRRRLLAGFCKLLLYGVLEMDAASDVFKHYNK
FYNDYGDIIKETLTRARQIDRSHCSRILLLSLKQLYTELLQEHGPQGLNELPAFIEMRDL
ARRFALSFGPQQLQNRDLVVMLHKEGIQFSLSELPPAGSSNQPPNLAFLELLSEFSPRLF
HQDKQLLLSYLEKCLQHVSQAPGHPWGPVTTYCHSLSPVENTAETSPQVLPSSKRRRVEG
PAKPNREDVSSSQEESLQLNSIPPTPTLTSTAVKSRQPLWGLKEMEEEDGSELDFAQGQP
VAGTERSRFLGPQYFQTPHNPSGPGLGNQLMRLSLMEEDEEEELEIQDESNEERQDTDMQ
ASSYSSTSERGLDLLDSTELDIEDF
>sp|Q9Y2H1|ST38L_HUMAN Serine/threonine-protein kinase 38-like OS=Homo sapiens OX=9606 GN=STK38L PE=1 SV=3
MAMTAGTTTTFPMSNHTRERVTVAKLTLENFYSNLILQHEERETRQKKLEVAMEEEGLAD
EEKKLRRSQHARKETEFLRLKRTRLGLDDFESLKVIGRGAFGEVRLVQKKDTGHIYAMKI
LRKSDMLEKEQVAHIRAERDILVEADGAWVVKMFYSFQDKRNLYLIMEFLPGGDMMTLLM
KKDTLTEEETQFYISETVLAIDAIHQLGFIHRDIKPDNLLLDAKGHVKLSDFGLCTGLKK
AHRTEFYRNLTHNPPSDFSFQNMNSKRKAETWKKNRRQLAYSTVGTPDYIAPEVFMQTGY
NKLCDWWSLGVIMYEMLIGYPPFCSETPQETYRKVMNWKETLVFPPEVPISEKAKDLILR
FCIDSENRIGNSGVEEIKGHPFFEGVDWEHIRERPAAIPIEIKSIDDTSNFDDFPESDIL
QPVPNTTEPDYKSKDWVFLNYTYKRFEGLTQRGSIPTYMKAGKL
>sp|Q96DR4|STAR4_HUMAN StAR-related lipid transfer protein 4 OS=Homo sapiens OX=9606 GN=STARD4 PE=1 SV=1
MEGLSDVASFATKLKNTLIQYHSIEEDKWRVAKKTKDVTVWRKPSEEFNGYLYKAQGVID
DLVYSIIDHIRPGPCRLDWDSLMTSLDILENFEENCCVMRYTTAGQLWNIISPREFVDFS
YTVGYKEGLLSCGISLDWDEKRPEFVRGYNHPCGWFCVPLKDNPNQSLLTGYIQTDLRGM
IPQSAVDTAMASTLTNFYGDLRKAL
>sp|Q8NBB2|STAS1_HUMAN Putative uncharacterized protein ST20-AS1 OS=Homo sapiens OX=9606 GN=ST20-AS1 PE=5 SV=1
MPRPASESWSPIQSRIPAYKAVSHLRLLPTANSPSGSNQPTNPNRAQHPEGPQSREGATS
PVLASLEPPTPTDLPSARARPRVPAESGPGWLHKARRPTRGILRDVLRHRGVPAQPRPAP
GAHQLSSPSS
>sp|Q9HAC7|SUCHY_HUMAN Succinate--hydroxymethylglutarate CoA-transferase OS=Homo sapiens OX=9606 GN=SUGCT PE=1 SV=2
MPSETHAMLATLARVAALRRTCLFSGRGGGRGLWTGRPQSDMNNIKPLEGVKILDLTRVL
AGPFATMNLGDLGAEVIKVERPGAGDDTRTWGPPFVGTESTYYLSVNRNKKSIAVNIKDP
KGVKIIKELAAVCDVFVENYVPGKLSAMGLGYEDIDEIAPHIIYCSITGYGQTGPISQRA
GYDAVASAVSGLMHITGPENGDPVRPGVAMTDLATGLYAYGAIMAGLIQKYKTGKGLFID
CNLLSSQVACLSHIAANYLIGQKEAKRWGTAHGSIVPYQAFKTKDGYIVVGAGNNQQFAT
VCKILDLPELIDNSKYKTNHLRVHNRKELIKILSERFEEELTSKWLYLFEGSGVPYGPIN
NMKNVFAEPQVLHNGLVMEMEHPTVGKISVPGPAVRYSKFKMSEARPPPLLGQHTTHILK
EVLRYDDRAIGELLSAGVVDQHETH
>sp|Q9UHE8|STEA1_HUMAN Metalloreductase STEAP1 OS=Homo sapiens OX=9606 GN=STEAP1 PE=1 SV=1
MESRKDITNQEELWKMKPRRNLEEDDYLHKDTGETSMLKRPVLLHLHQTAHADEFDCPSE
LQHTQELFPQWHLPIKIAAIIASLTFLYTLLREVIHPLATSHQQYFYKIPILVINKVLPM
VSITLLALVYLPGVIAAIVQLHNGTKYKKFPHWLDKWMLTRKQFGLLSFFFAVLHAIYSL
SYPMRRSYRYKLLNWAYQQVQQNKEDAWIEHDVWRMEIYVSLGIVGLAILALLAVTSIPS
VSDSLTWREFHYIQSKLGIVSLLLGTIHALIFAWNKWIDIKQFVWYTPPTFMIAVFLPIV
VLIFKSILFLPCLRKKILKIRHGWEDVTKINKTEICSQL
>sp|Q658P3|STEA3_HUMAN Metalloreductase STEAP3 OS=Homo sapiens OX=9606 GN=STEAP3 PE=1 SV=2
MPEEMDKPLISLHLVDSDSSLAKVPDEAPKVGILGSGDFARSLATRLVGSGFKVVVGSRN
PKRTARLFPSAAQVTFQEEAVSSPEVIFVAVFREHYSSLCSLSDQLAGKILVDVSNPTEQ
EHLQHRESNAEYLASLFPTCTVVKAFNVISAWTLQAGPRDGNRQVPICGDQPEAKRAVSE
MALAMGFMPVDMGSLASAWEVEAMPLRLLPAWKVPTLLALGLFVCFYAYNFVRDVLQPYV
QESQNKFFKLPVSVVNTTLPCVAYVLLSLVYLPGVLAAALQLRRGTKYQRFPDWLDHWLQ
HRKQIGLLSFFCAALHALYSFCLPLRRAHRYDLVNLAVKQVLANKSHLWVEEEVWRMEIY
LSLGVLALGTLSLLAVTSLPSIANSLNWREFSFVQSSLGFVALVLSTLHTLTYGWTRAFE
ESRYKFYLPPTFTLTLLVPCVVILAKALFLLPCISRRLARIRRGWERESTIKFTLPTDHA
LAEKTSHV
>sp|O76094|SRP72_HUMAN Signal recognition particle subunit SRP72 OS=Homo sapiens OX=9606 GN=SRP72 PE=1 SV=3
MASGGSGGVSVPALWSEVNRYGQNGDFTRALKTVNKILQINKDDVTALHCKVVCLIQNGS
FKEALNVINTHTKVLANNSLSFEKAYCEYRLNRIENALKTIESANQQTDKLKELYGQVLY
RLERYDECLAVYRDLVRNSQDDYDEERKTNLSAVVAAQSNWEKVVPENLGLQEGTHELCY
NTACALIGQGQLNQAMKILQKAEDLCRRSLSEDTDGTEEDPQAELAIIHGQMAYILQLQG
RTEEALQLYNQIIKLKPTDVGLLAVIANNIITINKDQNVFDSKKKVKLTNAEGVEFKLSK
KQLQAIEFNKALLAMYTNQAEQCRKISASLQSQSPEHLLPVLIQAAQLCREKQHTKAIEL
LQEFSDQHPENAAEIKLTMAQLKISQGNISKACLILRSIEELKHKPGMVSALVTMYSHEE
DIDSAIEVFTQAIQWYQNHQPKSPAHLSLIREAANFKLKYGRKKEAISDLQQLWKQNPKD
IHTLAQLISAYSLVDPEKAKALSKHLPSSDSMSLKVDVEALENSAGATYIRKKGGKVTGD
SQPKEQGQGDLKKKKKKKKGKLPKNYDPKVTPDPERWLPMRERSYYRGRKKGKKKDQIGK
GTQGATAGASSELDASKTVSSPPTSPRPGSAATVSASTSNIIPPRHQKPAGAPATKKKQQ
QKKKKGGKGGW
>sp|Q9UNL2|SSRG_HUMAN Translocon-associated protein subunit gamma OS=Homo sapiens OX=9606 GN=SSR3 PE=1 SV=1
MAPKGSSKQQSEEDLLLQDFSRNLSAKSSALFFGNAFIVSAIPIWLYWRIWHMDLIQSAV
LYSVMTLVSTYLVAFAYKNVKFVLKHKVAQKREDAVSKEVTRKLSEADNRKMSRKEKDER
ILWKKNEVADYEATTFSIFYNNTLFLVVVIVASFFILKNFNPTVNYILSISASSGLIALL
STGSK
>sp|Q7Z6B7|SRGP1_HUMAN SLIT-ROBO Rho GTPase-activating protein 1 OS=Homo sapiens OX=9606 GN=SRGAP1 PE=1 SV=1
MSTPSRFKKDKEIIAEYESQVKEIRAQLVEQQKCLEQQTEMRVQLLQDLQDFFRKKAEIE
TEYSRNLEKLAERFMAKTRSTKDHQQYKKDQNLLSPVNCWYLLLNQVRRESKDHATLSDI
YLNNVIMRFMQISEDSTRMFKKSKEIAFQLHEDLMKVLNELYTVMKTYHMYHAESISAES
KLKEAEKQEEKQIGRSGDPVFHIRLEERHQRRSSVKKIEKMKEKRQAKYSENKLKSIKAR
NEYLLTLEATNASVFKYYIHDLSDLIDCCDLGYHASLNRALRTYLSAEYNLETSRHEGLD
IIENAVDNLEPRSDKQRFMEMYPAAFCPPMKFEFQSHMGDEVCQVSAQQPVQAELMLRYQ
QLQSRLATLKIENEEVKKTTEATLQTIQDMVTIEDYDVSECFQHSRSTESVKSTVSETYL
SKPSIAKRRANQQETEQFYFMKLREYLEGSNLITKLQAKHDLLQRTLGEGHRAEYMTTRP
PNVPPKPQKHRKSRPRSQYNTKLFNGDLETFVKDSGQVIPLIVESCIRFINLYGLQHQGI
FRVSGSQVEVNDIKNSFERGENPLADDQSNHDINSVAGVLKLYFRGLENPLFPKERFNDL
ISCIRIDNLYERALHIRKLLLTLPRSVLIVMRYLFAFLNHLSQYSDENMMDPYNLAICFG
PTLMPVPEIQDQVSCQAHVNEIIKTIIIHHETIFPDAKELDGPVYEKCMAGDDYCDSPYS
EHGTLEEVDQDAGTEPHTSEDECEPIEAIAKFDYVGRSARELSFKKGASLLLYHRASEDW
WEGRHNGIDGLVPHQYIVVQDMDDTFSDTLSQKADSEASSGPVTEDKSSSKDMNSPTDRH
PDGYLARQRKRGEPPPPVRRPGRTSDGHCPLHPPHALSNSSVDLGSPSLASHPRGLLQNR
GLNNDSPERRRRPGHGSLTNISRHDSLKKIDSPPIRRSTSSGQYTGFNDHKPLDPETIAQ
DIEETMNTALNELRELERQSTAKHAPDVVLDTLEQVKNSPTPATSTESLSPLHNVALRSS
EPQIRRSTSSSSDTMSTFKPMVAPRMGVQLKPPALRPKPAVLPKTNPTIGPAPPPQGPTD
KSCTM
>sp|P35346|SSR5_HUMAN Somatostatin receptor type 5 OS=Homo sapiens OX=9606 GN=SSTR5 PE=1 SV=3
MEPLFPASTPSWNASSPGAASGGGDNRTLVGPAPSAGARAVLVPVLYLLVCAAGLGGNTL
VIYVVLRFAKMKTVTNIYILNLAVADVLYMLGLPFLATQNAASFWPFGPVLCRLVMTLDG
VNQFTSVFCLTVMSVDRYLAVVHPLSSARWRRPRVAKLASAAAWVLSLCMSLPLLVFADV
QEGGTCNASWPEPVGLWGAVFIIYTAVLGFFAPLLVICLCYLLIVVKVRAAGVRVGCVRR
RSERKVTRMVLVVVLVFAGCWLPFFTVNIVNLAVALPQEPASAGLYFFVVILSYANSCAN
PVLYGFLSDNFRQSFQKVLCLRKGSGAKDADATEPRPDRIRQQQEATPPAHRAAANGLMQ
TSKL
>sp|O43752|STX6_HUMAN Syntaxin-6 OS=Homo sapiens OX=9606 GN=STX6 PE=1 SV=1
MSMEDPFFVVKGEVQKAVNTAQGLFQRWTELLQDPSTATREEIDWTTNELRNNLRSIEWD
LEDLDETISIVEANPRKFNLDATELSIRKAFITSTRQVVRDMKDQMSTSSVQALAERKNR
QALLGDSGSQNWSTGTTDKYGRLDRELQRANSHFIEEQQAQQQLIVEQQDEQLELVSGSI
GVLKNMSQRIGGELEEQAVMLEDFSHELESTQSRLDNVMKKLAKVSHMTSDRRQWCAIAI
LFAVLLVVLILFLVL
>sp|Q6UW78|UQCC3_HUMAN Ubiquinol-cytochrome-c reductase complex assembly factor 3 OS=Homo sapiens OX=9606 GN=UQCC3 PE=1 SV=2
MDSLRKMLISVAMLGAGAGVGYALLVIVTPGERRKQEMLKEMPLQDPRSREEAARTQQLL
LATLQEAATTQENVAWRKNWMVGGEGGAGGRSP
>sp|Q9UGK8|SRGEF_HUMAN Secretion-regulating guanine nucleotide exchange factor OS=Homo sapiens OX=9606 GN=SERGEF PE=1 SV=2
MEREPSASEAAPAAAALFAWGANSYGQLGLGHKEDVLLPQQLNDFCKPRSVRRITGGGGH
SAVVTDGGDLFVCGLNKDGQLGLGHTEDIPYFTPCKSLFGCPIQQVACGWDFTIMLTENG
QVLSCGSNSFGQLGVPHGPRRCVVPQAIELHKEKVVCIAAGLRHAVAATASGIVFQWGTG
LASCGRRLCPGQTLPLFFTAKEPSRVTGLENSKAMCVLAGSDHSASLTDAGEVYVWGSNK
HGQLANEAAFLPVPQKIEAHCFQNEKVTAIWSGWTHLVAQTETGKMFTWGRADYGQLGRK
LETYEGWKLEKQDSFLPCSRPPNSMPSSPHCLTGATEVSCGSEHNLAIIGGVCYSWGWNE
HGMCGDGTEANVWAPKPVQALLSSSGLLVGCGAGHSLALCQLPAHPALVQDPKVTYLSPD
AIEDTESQKAMDKERNWKERQSETSTQSQSDWSRNGGL
>sp|O94875|SRBS2_HUMAN Sorbin and SH3 domain-containing protein 2 OS=Homo sapiens OX=9606 GN=SORBS2 PE=1 SV=3
MSYYQRPFSPSAYSLPASLNSSIVMQHGTSLDSTDTYPQHAQSLDGTTSSSIPLYRSSEE
EKRVTVIKAPHYPGIGPVDESGIPTAIRTTVDRPKDWYKTMFKQIHMVHKPDDDTDMYNT
PYTYNAGLYNPPYSAQSHPAAKTQTYRPLSKSHSDNSPNAFKDASSPVPPPHVPPPVPPL
RPRDRSSTEKHDWDPPDRKVDTRKFRSEPRSIFEYEPGKSSILQHERPASLYQSSIDRSL
ERPMSSASMASDFRKRRKSEPAVGPPRGLGDQSASRTSPGRVDLPGSSTTLTKSFTSSSP
SSPSRAKGGDDSKICPSLCSYSGLNGNPSSELDYCSTYRQHLDVPRDSPRAISFKNGWQM
ARQNAEIWSSTEETVSPKIKSRSCDDLLNDDCDSFPDPKVKSESMGSLLCEEDSKESCPM
AWGSPYVPEVRSNGRSRIRHRSARNAPGFLKMYKKMHRINRKDLMNSEVICSVKSRILQY
ESEQQHKDLLRAWSQCSTEEVPRDMVPTRISEFEKLIQKSKSMPNLGDDMLSPVTLEPPQ
NGLCPKRRFSIEYLLEEENQSGPPARGRRGCQSNALVPIHIEVTSDEQPRAHVEFSDSDQ
DGVVSDHSDYIHLEGSSFCSESDFDHFSFTSSESFYGSSHHHHHHHHHHHRHLISSCKGR
CPASYTRFTTMLKHERARHENTEEPRRQEMDPGLSKLAFLVSPVPFRRKKNSAPKKQTEK
AKCKASVFEALDSALKDICDQIKAEKKRGSLPDNSILHRLISELLPDVPERNSSLRALRR
SPLHQPLHPLPPDGAIHCPPYQNDCGRMPRSASFQDVDTANSSCHHQDRGGALQDRESPR
SYSSTLTDMGRSAPRERRGTPEKEKLPAKAVYDFKAQTSKELSFKKGDTVYILRKIDQNW
YEGEHHGRVGIFPISYVEKLTPPEKAQPARPPPPAQPGEIGEAIAKYNFNADTNVELSLR
KGDRVILLKRVDQNWYEGKIPGTNRQGIFPVSYVEVVKKNTKGAEDYPDPPIPHSYSSDR
IHSLSSNKPQRPVFTHENIQGGGEPFQALYNYTPRNEDELELRESDVIDVMEKCDDGWFV
GTSRRTKFFGTFPGNYVKRL
>sp|O95497|VNN1_HUMAN Pantetheinase OS=Homo sapiens OX=9606 GN=VNN1 PE=1 SV=2
MTTQLPAYVAILLFYVSRASCQDTFTAAVYEHAAILPNATLTPVSREEALALMNRNLDIL
EGAITSAADQGAHIIVTPEDAIYGWNFNRDSLYPYLEDIPDPEVNWIPCNNRNRFGQTPV
QERLSCLAKNNSIYVVANIGDKKPCDTSDPQCPPDGRYQYNTDVVFDSQGKLVARYHKQN
LFMGENQFNVPKEPEIVTFNTTFGSFGIFTCFDILFHDPAVTLVKDFHVDTIVFPTAWMN
VLPHLSAVEFHSAWAMGMRVNFLASNIHYPSKKMTGSGIYAPNSSRAFHYDMKTEEGKLL
LSQLDSHPSHSAVVNWTSYASSIEALSSGNKEFKGTVFFDEFTFVKLTGVAGNYTVCQKD
LCCHLSYKMSENIPNEVYALGAFDGLHTVEGRYYLQICTLLKCKTTNLNTCGDSAETAST
RFEMFSLSGTFGTQYVFPEVLLSENQLAPGEFQVSTDGRLFSLKPTSGPVLTVTLFGRLY
EKDWASNASSGLTAQARIIMLIVIAPIVCSLSW
>sp|A6NER0|TBC3F_HUMAN TBC1 domain family member 3F OS=Homo sapiens OX=9606 GN=TBC1D3F PE=1 SV=3
MDVVEVAGSWWAQEREDIIMKYEKGHRAGLPEDKGPKPFRSYNNNVDHLGIVHETELPPL
TAREAKQIRREISRKSKWVDMLGDWEKYKSSRKLIDRAYKGMPMNIRGPMWSVLLNIEEM
KLKNPGRYQIMKEKGKRSSEHIQRIDRDVSGTLRKHIFFRDRYGTKQRELLHILLAYEEY
NPEVGYCRDLSHIAALFLLYLPEEDAFWALVQLLASERHSLQGFHSPNGGTVQGLQDQQE
HVVATSQPKTMGHQDKKDLCGQCSPLGCLIRILIDGISLGLTLRLWDVYLVEGEQALMPI
TRIAFKVQQKRLTKTSRCGPWARFCNRFVDTWARDEDTVLKHLRASMKKLTRKKGDVPPP
AKPEQGSSASRPVPASRGGKTLCKGDRQAPPGPPARFPRPIWSASPPRAPRSSTPCPGGA
VREDTYPVGTQGVPSPALAQGGPQGSWRFLQWNSMPRLPTDLDVEGPWFRHYDFRQSCWV
RAISQEDQLAPCWQAEHPAERVRSAFAAPSTDSDQGTPFRARDEQQCAPTSGPCLCGLHL
ESSQFPPGF
>sp|Q86VY9|T200A_HUMAN Transmembrane protein 200A OS=Homo sapiens OX=9606 GN=TMEM200A PE=1 SV=1
MIATGGVITGLAALKRQDSARSQQHVNLSPSPATQEKKPIRRRPRADVVVVRGKIRLYSP
SGFFLILGVLISIIGIAMAVLGYWPQKEHFIDAETTLSTNETQVIRNEGGVVVRFFEQHL
HSDKMKMLGPFTMGIGIFIFICANAILHENRDKETKIIHMRDIYSTVIDIHTLRIKEQRQ
MNGMYTGLMGETEVKQNGSSCASRLAANTIASFSGFRSSFRMDSSVEEDELMLNEGKSSG
HLMPPLLSDSSVSVFGLYPPPSKTTDDKTSGSKKCETKSIVSSSISAFTLPVIKLNNCVI
DEPSIDNITEDADNLKSRSRNLSMDSLVVPLPNTSESFQPVSTVLPRNNSIGESLSSQYK
SSMALGPGAGQLLSPGAARRQFGSNTSLHLLSSHSKSLDLDRGPSTLTVQAEQRKHPSWP
RLDRNNSKGYMKLENKEDPMDRLLVPQVAIKKDFTNKEKLLMISRSHNNLSFEHDEFLSN
NLKRGTSETRF
>sp|Q5R3I4|TTC38_HUMAN Tetratricopeptide repeat protein 38 OS=Homo sapiens OX=9606 GN=TTC38 PE=1 SV=1
MAAASPLRDCQAWKDARLPLSTTSNEACKLFDATLTQYVKWTNDKSLGGIEGCLSKLKAA
DPTFVMGHAMATGLVLIGTGSSVKLDKELDLAVKTMVEISRTQPLTRREQLHVSAVETFA
NGNFPKACELWEQILQDHPTDMLALKFSHDAYFYLGYQEQMRDSVARIYPFWTPDIPLSS
YVKGIYSFGLMETNFYDQAEKLAKEALSINPTDAWSVHTVAHIHEMKAEIKDGLEFMQHS
ETFWKDSDMLACHNYWHWALYLIEKGEYEAALTIYDTHILPSLQANDAMLDVVDSCSMLY
RLQMEGVSVGQRWQDVLPVARKHSRDHILLFNDAHFLMASLGAHDPQTTQELLTTLRDAS
ESPGENCQHLLARDVGLPLCQALVEAEDGNPDRVLELLLPIRYRIVQLGGSNAQRDVFNQ
LLIHAALNCTSSVHKNVARSLLMERDALKPNSPLTERLIRKAATVHLMQ
>sp|Q9NUW8|TYDP1_HUMAN Tyrosyl-DNA phosphodiesterase 1 OS=Homo sapiens OX=9606 GN=TDP1 PE=1 SV=2
MSQEGDYGRWTISSSDESEEEKPKPDKPSTSSLLCARQGAANEPRYTCSEAQKAAHKRKI
SPVKFSNTDSVLPPKRQKSGSQEDLGWCLSSSDDELQPEMPQKQAEKVVIKKEKDISAPN
DGTAQRTENHGAPACHRLKEEEDEYETSGEGQDIWDMLDKGNPFQFYLTRVSGVKPKYNS
GALHIKDILSPLFGTLVSSAQFNYCFDVDWLVKQYPPEFRKKPILLVHGDKREAKAHLHA
QAKPYENISLCQAKLDIAFGTHHTKMMLLLYEEGLRVVIHTSNLIHADWHQKTQGIWLSP
LYPRIADGTHKSGESPTHFKADLISYLMAYNAPSLKEWIDVIHKHDLSETNVYLIGSTPG
RFQGSQKDNWGHFRLKKLLKDHASSMPNAESWPVVGQFSSVGSLGADESKWLCSEFKESM
LTLGKESKTPGKSSVPLYLIYPSVENVRTSLEGYPAGGSLPYSIQTAEKQNWLHSYFHKW
SAETSGRSNAMPHIKTYMRPSPDFSKIAWFLVTSANLSKAAWGALEKNGTQLMIRSYELG
VLFLPSAFGLDSFKVKQKFFAGSQEPMATFPVPYDLPPELYGSKDRPWIWNIPYVKAPDT
HGNMWVPS
>sp|A0A0A6YYK4|TVB71_HUMAN Probable non-functional T cell receptor beta variable 7-1 OS=Homo sapiens OX=9606 GN=TRBV7-1 PE=1 SV=5
MGTRLLCWAAICLLGADHTGAGVSQSLRHKVAKKGKDVALRYDPISGHNALYWYRQSLGQ
GLEFPIYFQGKDAADKSGLPRDRFSAQRSEGSISTLKFQRTQQGDLAVYLCASSS
>sp|P20231|TRYB2_HUMAN Tryptase beta-2 OS=Homo sapiens OX=9606 GN=TPSB2 PE=1 SV=2
MLNLLLLALPVLASRAYAAPAPGQALQRVGIVGGQEAPRSKWPWQVSLRVHGPYWMHFCG
GSLIHPQWVLTAAHCVGPDVKDLAALRVQLREQHLYYQDQLLPVSRIIVHPQFYTAQIGA
DIALLELEEPVNVSSHVHTVTLPPASETFPPGMPCWVTGWGDVDNDERLPPPFPLKQVKV
PIMENHICDAKYHLGAYTGDDVRIVRDDMLCAGNTRRDSCQGDSGGPLVCKVNGTWLQAG
VVSWGEGCAQPNRPGIYTRVTYYLDWIHHYVPKKP
>sp|Q9NYH9|UTP6_HUMAN U3 small nucleolar RNA-associated protein 6 homolog OS=Homo sapiens OX=9606 GN=UTP6 PE=1 SV=2
MAEIIQERIEDRLPELEQLERIGLFSHAEIKAIIKKASDLEYKIQRRTLFKEDFINYVQY
EINLLELIQRRRTRIGYSFKKDEIENSIVHRVQGVFQRASAKWKDDVQLWLSYVAFCKKW
ATKTRLSKVFSAMLAIHSNKPALWIMAAKWEMEDRLSSESARQLFLRALRFHPECPKLYK
EYFRMELMHAEKLRKEKEEFEKASMDVENPDYSEEILKGELAWIIYKNSVSIIKGAEFHV
SLLSIAQLFDFAKDLQKEIYDDLQALHTDDPLTWDYVARRELEIESQTEEQPTTKQAKAV
EVGRKEERCCAVYEEAVKTLPTEAMWKCYITFCLERFTKKSNSGFLRGKRLERTMTVFRK
AHELKLLSECQYKQLSVSLLCYNFLREALEVAVAGTELFRDSGTMWQLKLQVLIESKSPD
IAMLFEEAFVHLKPQVCLPLWISWAEWSEGAKSQEDTEAVFKKALLAVIGADSVTLKNKY
LDWAYRSGGYKKARAVFKSLQESRPFSVDFFRKMIQFEKEQESCNMANIREYYERALREF
GSADSDLWMDYMKEELNHPLGRPENCGQIYWRAMKMLQGESAEAFVAKHAMHQTGHL
>sp|Q6NUM6|TYW1B_HUMAN S-adenosyl-L-methionine-dependent tRNA 4-demethylwyosine synthase TYW1B OS=Homo sapiens OX=9606 GN=TYW1B PE=1 SV=4
MDPSADTWDLSSPLISLWINRFYIYLGFAVSISLWICVQIVIEMQGFATVLAEAVTSLDL
PVAIINLKEYDPDDHLIEEVTSKNVCVFLVATYTDGLPTESAEWFCKWLEEASIDFRFGK
TYLKGMRDAVFGLGNSAYASHFNKVGKNVDKWLWMLGVHRVMSRGEGDCDVVKSKHGSIE
ANFRAWKTKFISQLQALQKGERKKSCGGHCKKGKCESHQHGSEEREEGSQEQDELHHRDT
KEEEPFESSSEEEFGGEDHQSLNSIVDVEDLGKIMDHVKKEKREKEQQEEKSGLFRNMGR
NEDGERRAMITPALREALTKQVDAPRERSLLQTHILWNESHRCMETTPSLACANKCVFCW
WHHNNPVGTEWLWKMDQPEMILKEAIENHQNMIKQFKGVPGVKAERFEEGMTVKHCALSL
VGEPIMYPEINRFLKLLHQCKISSFLVTNAQFPAEIRNLEPVTQLYVSVDASTKDSLKKI
DRPLFKDFWQQFLDSLKALAVKQQRTVYRLMLVKAWNVDELQAYAQLVSLGNPDFIEVKG
VTYCRESSASSLTMAHVPWHEEVVQFVRELVDLIPEYEIACEHEHSNCLLIAHRKFKIGG
EWWTWIDYNRFQELIQEYEDSGGSKTFSAKDYMARTPHWALFGANERSFDPKDTRHQRKN
KSKAISGC
>sp|Q9H320|VCX1_HUMAN Variable charge X-linked protein 1 OS=Homo sapiens OX=9606 GN=VCX PE=2 SV=1
MSPKPRASGPPAKATEAGKRKSSSQPSPSDPKKKTTKVAKKGKAVRRGRRGKKGAATKMA
AVTAPEAESAPAAPGPSDQPSQELPQHELPPEEPVSEGTQHDPLSQEAELEEPLSQESEV
EEPLSQESQVEEPLSQESEVEEPLSQESQVEEPLSQESEVEEPLSQESQVEEPLSQESEM
EEPLSQESQVEEPPSQESEMEELPSV
>sp|P11117|PPAL_HUMAN Lysosomal acid phosphatase OS=Homo sapiens OX=9606 GN=ACP2 PE=1 SV=3
MAGKRSGWSRAALLQLLLGVNLVVMPPTRARSLRFVTLLYRHGDRSPVKTYPKDPYQEEE
WPQGFGQLTKEGMLQHWELGQALRQRYHGFLNTSYHRQEVYVRSTDFDRTLMSAEANLAG
LFPPNGMQRFNPNISWQPIPVHTVPITEDRLLKFPLGPCPRYEQLQNETRQTPEYQNESS
RNAQFLDMVANETGLTDLTLETVWNVYDTLFCEQTHGLRLPPWASPQTMQRLSRLKDFSF
RFLFGIYQQAEKARLQGGVLLAQIRKNLTLMATTSQLPKLLVYSAHDTTLVALQMALDVY
NGEQAPYASCHIFELYQEDSGNFSVEMYFRNESDKAPWPLSLPGCPHRCPLQDFLRLTEP
VVPKDWQQECQLASGPADTEVIVALAVCGSILFLLIVLLLTVLFRMQAQPPGYRHVADGE
DHA
>sp|P51805|PLXA3_HUMAN Plexin-A3 OS=Homo sapiens OX=9606 GN=PLXNA3 PE=1 SV=2
MPSVCLLLLLFLAVGGALGNRPFRAFVVTDTTLTHLAVHRVTGEVFVGAVNRVFKLAPNL
TELRAHVTGPVEDNARCYPPPSMRVCAHRLAPVDNINKLLLIDYAARRLVACGSIWQGIC
QFLRLDDLFKLGEPHHRKEHYLSGAQEPDSMAGVIVEQGQGPSKLFVGTAVDGKSEYFPT
LSSRKLISDEDSADMFSLVYQDEFVSSQIKIPSDTLSLYPAFDIYYIYGFVSASFVYFLT
LQLDTQQTLLDTAGEKFFTSKIVRMCAGDSEFYSYVEFPIGCSWRGVEYRLVQSAHLAKP
GLLLAQALGVPADEDVLFTIFSQGQKNRASPPRQTILCLFTLSNINAHIRRRIQSCYRGE
GTLALPWLLNKELPCINTPMQINGNFCGLVLNQPLGGLHVIEGLPLLADSTDGMASVAAY
TYRQHSVVFIGTRSGSLKKVRVDGFQDAHLYETVPVVDGSPILRDLLFSPDHRHIYLLSE
KQVSQLPVETCEQYQSCAACLGSGDPHCGWCVLRHRCCREGACLGASAPHGFAEELSKCV
QVRVRPNNVSVTSPGVQLTVTLHNVPDLSAGVSCAFEAAAENEAVLLPSGELLCPSPSLQ
ELRALTRGHGATRTVRLQLLSKETGVRFAGADFVFYNCSVLQSCMSCVGSPYPCHWCKYR
HTCTSRPHECSFQEGRVHSPEGCPEILPSGDLLIPVGVMQPLTLRAKNLPQPQSGQKNYE
CVVRVQGRQQRVPAVRFNSSSVQCQNASYSYEGDEHGDTELDFSVVWDGDFPIDKPPSFR
ALLYKCWAQRPSCGLCLKADPRFNCGWCISEHRCQLRTHCPAPKTNWMHLSQKGTRCSHP
RITQIHPLVGPKEGGTRVTIVGDNLGLLSREVGLRVAGVRCNSIPAEYISAERIVCEMEE
SLVPSPPPGPVELCVGDCSADFRTQSEQVYSFVTPTFDQVSPSRGPASGGTRLTISGSSL
DAGSRVTVTVRDSECQFVRRDAKAIVCISPLSTLGPSQAPITLAIDRANISSPGLIYTYT
QDPTVTRLEPTWSIINGSTAITVSGTHLLTVQEPRVRAKYRGIETTNTCQVINDTAMLCK
APGIFLGRPQPRAQGEHPDEFGFLLDHVQTARSLNRSSFTYYPDPSFEPLGPSGVLDVKP
GSHVVLKGKNLIPAAAGSSRLNYTVLIGGQPCSLTVSDTQLLCDSPSQTGRQPVMVLVGG
LEFWLGTLHISAERALTLPAMMGLAAGGGLLLLAITAVLVAYKRKTQDADRTLKRLQLQM
DNLESRVALECKEAFAELQTDINELTNHMDEVQIPFLDYRTYAVRVLFPGIEAHPVLKEL
DTPPNVEKALRLFGQLLHSRAFVLTFIHTLEAQSSFSMRDRGTVASLTMVALQSRLDYAT
GLLKQLLADLIEKNLESKNHPKLLLRRTESVAEKMLTNWFTFLLHKFLKECAGEPLFLLY
CAIKQQMEKGPIDAITGEARYSLSEDKLIRQQIDYKTLTLHCVCPENEGSAQVPVKVLNC
DSITQAKDKLLDTVYKGIPYSQRPKAEDMDLEWRQGRMTRIILQDEDVTTKIECDWKRLN
SLAHYQVTDGSLVALVPKQVSAYNMANSFTFTRSLSRYESLLRTASSPDSLRSRAPMITP
DQETGTKLWHLVKNHDHADHREGDRGSKMVSEIYLTRLLATKGTLQKFVDDLFETVFSTA
HRGSALPLAIKYMFDFLDEQADQRQISDPDVRHTWKSNCLPLRFWVNVIKNPQFVFDIHK
NSITDACLSVVAQTFMDSCSTSEHRLGKDSPSNKLLYAKDIPNYKSWVERYYRDIAKMAS
ISDQDMDAYLVEQSRLHASDFSVLSALNELYFYVTKYRQEILTALDRDASCRKHKLRQKL
EQIISLVSSDS
>sp|A0A1B0GWB2|PRT1B_HUMAN Proline rich transmembrane protein 1B OS=Homo sapiens OX=9606 GN=PRRT1B PE=3 SV=1
MEAGAGGAGSDTKGGGSPATPEDPRSPAKPAAPEDPQMPAQPALPQLPRRPRTLDEDGAP
SEDGAAGGSEPAPEDAPAQAAGEAGPVSKAAAGGAPHIGFVGEPPPYAPPDPKAAPLLYP
PFPQVPVVLQPAPSALFPPPAQLYPAAPTPPALFSPPAGAAFPFPVYNGPMAGVPGPATV
EHRPLPKDYMMESVLVTLFCCLLTGLIAIVYSHEARAALGRGDLAQAEEASRKARSLVLF
SLLFGVFVSTSWVIYVVVALYLP
>sp|P35998|PRS7_HUMAN 26S proteasome regulatory subunit 7 OS=Homo sapiens OX=9606 GN=PSMC2 PE=1 SV=3
MPDYLGADQRKTKEDEKDDKPIRALDEGDIALLKTYGQSTYSRQIKQVEDDIQQLLKKIN
ELTGIKESDTGLAPPALWDLAADKQTLQSEQPLQVARCTKIINADSEDPKYIINVKQFAK
FVVDLSDQVAPTDIEEGMRVGVDRNKYQIHIPLPPKIDPTVTMMQVEEKPDVTYSDVGGC
KEQIEKLREVVETPLLHPERFVNLGIEPPKGVLLFGPPGTGKTLCARAVANRTDACFIRV
IGSELVQKYVGEGARMVRELFEMARTKKACLIFFDEIDAIGGARFDDGAGGDNEVQRTML
ELINQLDGFDPRGNIKVLMATNRPDTLDPALMRPGRLDRKIEFSLPDLEGRTHIFKIHAR
SMSVERDIRFELLARLCPNSTGAEIRSVCTEAGMFAIRARRKIATEKDFLEAVNKVIKSY
AKFSATPRYMTYN
>sp|A6NEV1|PR23A_HUMAN Proline-rich protein 23A OS=Homo sapiens OX=9606 GN=PRR23A PE=3 SV=1
MGSRPRSPSAFPAPWWGQQPGGPGPAKRLRLEEPAGPEPRVAPSLEDPAGTPAVGALTSI
VVLAAGCALRVPLDDVDLVLELPPTSILRVSLDGHTLILIPEVLLSSVDERSGAQDDSSA
GLEVDVFLGALREDVVVEQEVFCASVPEIAAQEEAYEEDADPEFPELQMDSAAGSAAGLY
SSARSMFSPYREGPIPEPCALAPNPSSEGHSPGPFFDPEFRLLEPVPSSPLQPLPPSPRV
GSPGPHAHPPLPKRPPCKARRRLFQE
>sp|O60810|PRAM4_HUMAN PRAME family member 4 OS=Homo sapiens OX=9606 GN=PRAMEF4 PE=2 SV=5
MKMSIWTPPRLLELAGRSLLRDQALAMSTLEELPTELFPPLFMEAFSRRRCEALKLMVQS
WPFRRLPLRPLIKMPCLEAFQAVLDGLDALLNLGVRPRRWKLQVLDLQDVCENFWMVWSE
AMAHGCFLNAKRNKKPVEDCPRMKGRQPLTVFVELWLKNRTLDEYLTCLLLWVKQRKDLL
HLCCKKLKILGMPFRNIRSILKMVNLDCIQEVEVNCKWVLPILTQFTPYLGHMRNLQKLI
LSHMDVSRYVSPEQKKEIVTQFTTQFLKLRCLQKLYMNSVSFLEGHLDQLLSCLKTSLKF
LTITNCVLLESDLKHLSQCPSISQLKTLDLSGIRLTNYSLVPLQILLEKVAATLEYLDLD
DCGIIDSQVNAILPALSRCFELNTFSFCGNPICMATLENLLSHTIILKNLCVELYPAPRE
SYGADGTLCWSRFAQIRAELMNRVRDLRHPKRILFCTDYCPDCGNRSFYDLEADQYCC
>sp|Q7Z4L9|PPR42_HUMAN Protein phosphatase 1 regulatory subunit 42 OS=Homo sapiens OX=9606 GN=PPP1R42 PE=2 SV=3
MVRLTLDLIARNSNLKPRKEETISQCLKKITHINFSDKNIDAIEDLSLCKNLSVLYLYDN
CISQITNLNYATNLTHLYLQNNCISCIENLRSLKKLEKLYLGGNYIAVIEGLEGLGELRE
LHVENQRLPLGEKLLFDPRTLHSLAKSLCILNISNNNIDDITDLELLENLNQLIAVDNQL
LHVKDLEFLLNKLMKLWKIDLNGNPVCLKPKYRDRLILVSKSLEFLDGKEIKNIERQFLM
NWKASKDAKKISKKRSSKNEDASNSLISNFKTMHHIVPVYYPQVGKPKLAFFSEIQRYPV
NANASPESS
>sp|O60927|PP1RB_HUMAN E3 ubiquitin-protein ligase PPP1R11 OS=Homo sapiens OX=9606 GN=PPP1R11 PE=1 SV=1
MAEAGAGLSETVTETTVTVTTEPENRSLTIKLRKRKPEKKVEWTSDTVDNEHMGRRSSKC
CCIYEKPRAFGESSTESDEEEEEGCGHTHCVRGHRKGRRRATLGPTPTTPPQPPDPSQPP
PGPMQH
>sp|P30044|PRDX5_HUMAN Peroxiredoxin-5, mitochondrial OS=Homo sapiens OX=9606 GN=PRDX5 PE=1 SV=4
MGLAGVCALRRSAGYILVGGAGGQSAAAAARRYSEGEWASGGVRSFSRAAAAMAPIKVGD
AIPAVEVFEGEPGNKVNLAELFKGKKGVLFGVPGAFTPGCSKTHLPGFVEQAEALKAKGV
QVVACLSVNDAFVTGEWGRAHKAEGKVRLLADPTGAFGKETDLLLDDSLVSIFGNRRLKR
FSMVVQDGIVKALNVEPDGTGLTCSLAPNIISQL
>sp|E9PB15|PTG3L_HUMAN Putative protein PTGES3L OS=Homo sapiens OX=9606 GN=PTGES3L PE=3 SV=1
MFSLPLNCSPDHIRRGSCWGRPQDLKIAAPAWNSKCHPGAGAAMARQHARTLWYDRPRYV
FMEFCVEDSTDVHVLIEDHRIVFSCKNADGVELYNEIEFYAKVNSKPVWLSVDFDNWRDW
EGDEEMELAHVEHYAELLKKVSTKRPPPAMDDLDDDSDSADDATSN
>sp|Q8TB72|PUM2_HUMAN Pumilio homolog 2 OS=Homo sapiens OX=9606 GN=PUM2 PE=1 SV=2
MNHDFQALALESRGMGELLPTKKFWEPDDSTKDGQKGIFLGDDEWRETAWGASHHSMSQP
IMVQRRSGQGFHGNSEVNAILSPRSESGGLGVSMVEYVLSSSPADKLDSRFRKGNFGTRD
AETDGPEKGDQKGKASPFEEDQNRDLKQGDDDDSKINGRGLPNGMDADCKDFNRTPGSRQ
ASPTEVVERLGPNTNPSEGLGPLPNPTANKPLVEEFSNPETQNLDAMEQVGLESLQFDYP
GNQVPMDSSGATVGLFDYNSQQQLFQRTNALTVQQLTAAQQQQYALAAAQQPHIAGVFSA
GLAPAAFVPNPYIISAAPPGTDPYTAAGLAAAATLAGPAVVPPQYYGVPWGVYPANLFQQ
QAAAAANNTASQQAASQAQPGQQQVLRAGAGQRPLTPNQGQQGQQAESLAAAAAANPTLA
FGQGLATGMPGYQVLAPTAYYDQTGALVVGPGARTGLGAPVRLMAPTPVLISSAAAQAAA
AAAAGGTASSLTGSTNGLFRPIGTQPPQQQQQQPSTNLQSNSFYGSSSLTNSSQSSSLFS
HGPGQPGSTSLGFGSGNSLGAAIGSALSGFGSSVGSSASSSATRRESLSTSSDLYKRSSS
SLAPIGQPFYNSLGFSSSPSPIGMPLPSQTPGHSLTPPPSLSSHGSSSSLHLGGLTNGSG
RYISAAPGAEAKYRSASSTSSLFSSSSQLFPPSRLRYNRSDIMPSGRSRLLEDFRNNRFP
NLQLRDLIGHIVEFSQDQHGSRFIQQKLERATPAERQMVFNEILQAAYQLMTDVFGNYVI
QKFFEFGSLDQKLALATRIRGHVLPLALQMYGCRVIQKALESISSDQQVISEMVKELDGH
VLKCVKDQNGNHVVQKCIECVQPQSLQFIIDAFKGQVFVLSTHPYGCRVIQRILEHCTAE
QTLPILEELHQHTEQLVQDQYGNYVIQHVLEHGRPEDKSKIVSEIRGKVLALSQHKFASN
VVEKCVTHASRAERALLIDEVCCQNDGPHSALYTMMKDQYANYVVQKMIDMAEPAQRKII
MHKIRPHITTLRKYTYGKHILAKLEKYYLKNSPDLGPIGGPPNGML
>sp|O00487|PSDE_HUMAN 26S proteasome non-ATPase regulatory subunit 14 OS=Homo sapiens OX=9606 GN=PSMD14 PE=1 SV=1
MDRLLRLGGGMPGLGQGPPTDAPAVDTAEQVYISSLALLKMLKHGRAGVPMEVMGLMLGE
FVDDYTVRVIDVFAMPQSGTGVSVEAVDPVFQAKMLDMLKQTGRPEMVVGWYHSHPGFGC
WLSGVDINTQQSFEALSERAVAVVVDPIQSVKGKVVIDAFRLINANMMVLGHEPRQTTSN
LGHLNKPSIQALIHGLNRHYYSITINYRKNELEQKMLLNLHKKSWMEGLTLQDYSEHCKH
NESVVKEMLELAKNYNKAVEEEDKMTPEQLAIKNVGKQDPKRHLEEHVDVLMTSNIVQCL
AAMLDTVVFK
>sp|P13631|RARG_HUMAN Retinoic acid receptor gamma OS=Homo sapiens OX=9606 GN=RARG PE=1 SV=1
MATNKERLFAAGALGPGSGYPGAGFPFAFPGALRGSPPFEMLSPSFRGLGQPDLPKEMAS
LSVETQSTSSEEMVPSSPSPPPPPRVYKPCFVCNDKSSGYHYGVSSCEGCKGFFRRSIQK
NMVYTCHRDKNCIINKVTRNRCQYCRLQKCFEVGMSKEAVRNDRNKKKKEVKEEGSPDSY
ELSPQLEELITKVSKAHQETFPSLCQLGKYTTNSSADHRVQLDLGLWDKFSELATKCIIK
IVEFAKRLPGFTGLSIADQITLLKAACLDILMLRICTRYTPEQDTMTFSDGLTLNRTQMH
NAGFGPLTDLVFAFAGQLLPLEMDDTETGLLSAICLICGDRMDLEEPEKVDKLQEPLLEA
LRLYARRRRPSQPYMFPRMLMKITDLRGISTKGAERAITLKMEIPGPMPPLIREMLENPE
MFEDDSSQPGPHPNASSEDEVPGGQGKGGLKSPA
>sp|O00559|RCAS1_HUMAN Receptor-binding cancer antigen expressed on SiSo cells OS=Homo sapiens OX=9606 GN=EBAG9 PE=1 SV=1
MAITQFRLFKFCTCLATVFSFLKRLICRSGRGRKLSGDQITLPTTVDYSSVPKQTDVEEW
TSWDEDAPTSVKIEGGNGNVATQQNSLEQLEPDYFKDMTPTIRKTQKIVIKKREPLNFGI
PDGSTGFSSRLAATQDLPFIHQSSELGDLDTWQENTNAWEEEEDAAWQAEEVLRQQKLAD
REKRAAEQQRKKMEKEAQRLMKKEQNKIGVKLS
>sp|P29373|RABP2_HUMAN Cellular retinoic acid-binding protein 2 OS=Homo sapiens OX=9606 GN=CRABP2 PE=1 SV=2
MPNFSGNWKIIRSENFEELLKVLGVNVMLRKIAVAAASKPAVEIKQEGDTFYIKTSTTVR
TTEINFKVGEEFEEQTVDGRPCKSLVKWESENKMVCEQKLLKGEGPKTSWTRELTNDGEL
ILTMTADDVVCTRVYVRE
>sp|O00194|RB27B_HUMAN Ras-related protein Rab-27B OS=Homo sapiens OX=9606 GN=RAB27B PE=1 SV=4
MTDGDYDYLIKLLALGDSGVGKTTFLYRYTDNKFNPKFITTVGIDFREKRVVYNAQGPNG
SSGKAFKVHLQLWDTAGQERFRSLTTAFFRDAMGFLLMFDLTSQQSFLNVRNWMSQLQAN
AYCENPDIVLIGNKADLPDQREVNERQARELADKYGIPYFETSAATGQNVEKAVETLLDL
IMKRMEQCVEKTQIPDTVNGGNSGNLDGEKPPEKKCIC
>sp|Q9UL25|RAB21_HUMAN Ras-related protein Rab-21 OS=Homo sapiens OX=9606 GN=RAB21 PE=1 SV=3
MAAAGGGGGGAAAAGRAYSFKVVLLGEGCVGKTSLVLRYCENKFNDKHITTLQASFLTKK
LNIGGKRVNLAIWDTAGQERFHALGPIYYRDSNGAILVYDITDEDSFQKVKNWVKELRKM
LGNEICLCIVGNKIDLEKERHVSIQEAESYAESVGAKHYHTSAKQNKGIEELFLDLCKRM
IETAQVDERAKGNGSSQPGTARRGVQIIDDEPQAQTSGGGCCSSG
>sp|P85298|RHG08_HUMAN Rho GTPase-activating protein 8 OS=Homo sapiens OX=9606 GN=ARHGAP8 PE=1 SV=1
MAGQDPALSTSHPFYDVARHGILQVAGDDRFGRRVVTFSCCRMPPSHELDHQRLLEYLKY
TLDQYVENDYTIVYFHYGLNSRNKPSLGWLQSAYKEFDRKDGDLTMWPRLVSNSKLKRSS
HLSLPKYWDYRYKKNLKALYVVHPTSFIKVLWNILKPLISHKFGKKVIYFNYLSELHEHL
KYDQLVIPPEVLRYDEKLQSLHEGRTPPPTKTPPPRPPLPTQQFGVSLQYLKDKNQGELI
PPVLRFTVTYLREKGLRTEGLFRRSASVQTVREIQRLYNQGKPVNFDDYGDIHIPAVILK
TFLRELPQPLLTFQAYEQILGITCVESSLRVTGCRQILRSLPEHNYVVLRYLMGFLHAVS
RESIFNKMNSSNLACVFGLNLIWPSQGVSSLSALVPLNMFTELLIEYYEKIFSTPEAPGE
HGLAPWEQGSRAAPLQEAVPRTQATGLTKPTLPPSPLMAARRRL
>sp|Q9P2N5|RBM27_HUMAN RNA-binding protein 27 OS=Homo sapiens OX=9606 GN=RBM27 PE=1 SV=2
MLIEDVDALKSWLAKLLEPICDADPSALANYVVALVKKDKPEKELKAFCADQLDVFLQKE
TSGFVDKLFESLYTKNYLPLLEPVKPEPKPLVQEKEEIKEEVFQEPAEEERDGRKKKYPS
PQKTRSESSERRTREKKREDGKWRDYDRYYERNELYREKYDWRRGRSKSRSKSRGLSRSR
SRSRGRSKDRDPNRNVEHRERSKFKSERNDLESSYVPVSAPPPNSSEQYSSGAQSIPSTV
TVIAPAHHSENTTESWSNYYNNHSSSNSFGRNLPPKRRCRDYDERGFCVLGDLCQFDHGN
DPLVVDEVALPSMIPFPPPPPGLPPPPPPGMLMPPMPGPGPGPGPGPGPGPGPGPGPGHS
MRLPVPQGHGQPPPSVVLPIPRPPITQSSLINSRDQPGTSAVPNLASVGTRLPPPLPQNL
LYTVSERQPMYSREHGAAASERLQLGTPPPLLAARLVPPRNLMGSSIGYHTSVSSPTPLV
PDTYEPDGYNPEAPSITSSGRSQYRQFFSRTQTQRPNLIGLTSGDMDVNPRAANIVIQTE
PPVPVSINSNITRVVLEPDSRKRAMSGLEGPLTKKPWLGKQGNNNQNKPGFLRKNQYTNT
KLEVKKIPQELNNITKLNEHFSKFGTIVNIQVAFKGDPEAALIQYLTNEEARKAISSTEA
VLNNRFIRVLWHRENNEQPTLQSSAQLLLQQQQTLSHLSQQHHHLPQHLHQQQVLVAQSA
PSTVHGGIQKMMSKPQTSGAYVLNKVPVKHRLGHAGGNQSDASHLLNQSGGAGEDCQIFS
TPGHPKMIYSSSNLKTPSKLCSGSKSHDVQEVLKKKQEAMKLQQDMRKKRQEVLEKQIEC
QKMLISKLEKNKNMKPEERANIMKTLKELGEKISQLKDELKTSSAVSTPSKVKTKTEAQK
ELLDTELDLHKRLSSGEDTTELRKKLSQLQVEAARLGILPVGRGKTMSSQGRGRGRGRGG
RGRGSLNHMVVDHRPKALTVGGFIEEEKEDLLQHFSTANQGPKFKDRRLQISWHKPKVPS
ISTETEEEEVKEEETETSDLFLPDDDDEDEDEYESRSWRR
>sp|Q9NW13|RBM28_HUMAN RNA-binding protein 28 OS=Homo sapiens OX=9606 GN=RBM28 PE=1 SV=3
MAGLTLFVGRLPPSARSEQLEELFSQVGPVKQCFVVTEKGSKACRGFGYVTFSMLEDVQR
ALKEITTFEGCKINVTVAKKKLRNKTKEKGKNENSECPKKEPKAKKAKVADKKARLIIRN
LSFKCSEDDLKTVFAQFGAVLEVNIPRKPDGKMRGFGFVQFKNLLEAGKALKGMNMKEIK
GRTVAVDWAVAKDKYKDTQSVSAIGEEKSHESKHQESVKKKGREEEDMEEEENDDDDDDD
DEEDGVFDDEDEEEENIESKVTKPVQIQKRAVKRPAPAKSSDHSEEDSDLEESDSIDDGE
ELAQSDTSTEEQEDKAVQVSNKKKRKLPSDVNEGKTVFIRNLSFDSEEEELGELLQQFGE
LKYVRIVLHPDTEHSKGCAFAQFMTQEAAQKCLLAASPENEAGGLKLDGRQLKVDLAVTR
DEAAKLQTTKVKKPTGTRNLYLAREGLIRAGTKAAEGVSAADMAKRERFELLKHQKLKDQ
NIFVSRTRLCLHNLPKAVDDKQLRKLLLSATSGEKGVRIKECRVMRDLKGVHGNMKGQSL
GYAFAEFQEHEHALKALRLINNNPEIFGPLKRPIVEFSLEDRRKLKMKELRIQRSLQKMR
SKPATGEPQKGQPEPAKDQQQKAAQHHTEEQSKVPPEQKRKAGSTSWTGFQTKAEVEQVE
LPDGKKRRKVLALPSHRGPKIRLRDKGKVKPVHPKKPKPQINQWKQEKQQLSSEQVSRKK
AKGNKTETRFNQLVEQYKQKLLGPSKGAPLAKRSKWFDS
>sp|Q6P4F7|RHGBA_HUMAN Rho GTPase-activating protein 11A OS=Homo sapiens OX=9606 GN=ARHGAP11A PE=1 SV=2
MWDQRLVRLALLQHLRAFYGIKVKGVRGQCDRRRHETAATEIGGKIFGVPFNALPHSAVP
EYGHIPSFLVDACTSLEDHIHTEGLFRKSGSVIRLKALKNKVDHGEGCLSSAPPCDIAGL
LKQFFRELPEPILPADLHEALLKAQQLGTEEKNKATLLLSCLLADHTVHVLRYFFNFLRN
VSLRSSENKMDSSNLAVIFAPNLLQTSEGHEKMSSNTEKKLRLQAAVVQTLIDYASDIGR
VPDFILEKIPAMLGIDGLCATPSLEGFEEGEYETPGEYKRKRRQSVGDFVSGALNKFKPN
RTPSITPQEERIAQLSESPVILTPNAKRTLPVDSSHGFSSKKRKSIKHNFNFELLPSNLF
NSSSTPVSVHIDTSSEGSSQSSLSPVLIGGNHLITAGVPRRSKRIAGKKVCRVESGKAGC
FSPKISHKEKVRRSLRLKFNLGKNGREVNGCSGVNRYESVGWRLANQQSLKNRIESVKTG
LLFSPDVDEKLPKKGSEKISKSEETLLTPERLVGTNYRMSWTGPNNSSFQEVDANEASSM
VENLEVENSLEPDIMVEKSPATSCELTPSNLNNKHNSNITSSPLSGDENNMTKETLVKVQ
KAFSESGSNLHALMNQRQSSVTNVGKVKLTEPSYLEDSPEENLFETNDLTIVESKEKYEH
HTGKGEKCFSERDFSPLQTQTFNRETTIKCYSTQMKMEHEKDIHSNMPKDYLSKQEFSSD
EEIKKQQSPKDKLNNKLKENENMMEGNLPKCAAHSKDEARSSFSQQSTCVVTNLSKPRPM
RIAKQQSLETCEKTVSESSQMTEHRKVSDHIQWFNKLSLNEPNRIKVKSPLKFQRTPVRQ
SVRRINSLLEYSRQPTGHKLASLGDTASPLVKSVSCDGALSSCIESASKDSSVSCIKSGP
KEQKSMSCEESNIGAISKSSMELPSKSFLKMRKHPDSVNASLRSTTVYKQKILSDGQVKV
PLDDLTNHDIVKPVVNNNMGISSGINNRVLRRPSERGRAWYKGSPKHPIGKTQLLPTSKP
VDL
>sp|O14715|RGPD8_HUMAN RANBP2-like and GRIP domain-containing protein 8 OS=Homo sapiens OX=9606 GN=RGPD8 PE=1 SV=2
MRRSKADVERYVASVLGLTPSPRQKSMKGFYFAKLYYEAKEYDLAKKYICTYINVQERDP
KAHRFLGLLYELEENTEKAVECYRRSVELNPTQKDLVLKIAELLCKNDVTDGRAKYWVER
AAKLFPGSPAIYKLKEQLLDCEGEDGWNKLFDLIQSELYVRPDDVHVNIRLVELYRSTKR
LKDAVAHCHEAERNIALRSSLEWNSCVVQTLKEYLESLQCLESDKSDWRATNTDLLLAYA
NLMLLTLSTRDVQENRELLESFDSALQSAKSSLGGNDELSATFLEMKGHFYMYAGSLLLK
MGQHGNNVQWRALSELAALCYLIAFQVPRPKIKLREGKAGQNLLEMMACDRLSQSGHMLL
SLSRGKQDFLKEVVETFANKIGQSALYDALFSSQSPKDTSFLGSDDIGKIDVQEPELEDL
ARYDVGAIRAHNGSLQHLTWLGLQWNSLPALPGIRKWLKQLFHRLPHETSRLETNAPESI
CILDLEVFLLGVVYTSHLQLKEKCNSHHSSYQPLCLPFPVCKQLCTERQKSWWDAVCTLI
HRKAVPGNLAKLRLLVQHEINTLRAQEKHGLQPALLVHWAKYLQKTGSGLNSFYGQLEYI
GRSVHYWKKVLPLLKIIKKNSIPEPIDPLFKHFHSVDIQASEIVEYEEDAHITFAILDAV
NGNIEDAVTAFESIKSVVSYWNLALIFHRKAEDIENDALSPEEQEECRNYLTKTRDYLIK
IIDDGDSNLSVVKKLPVPLESVKQMLNSVMQELEDYSEGGPLYKNGSLRNADSEIKHSTP
SPTKYSLSPSKSYKYSPETPPRWTEDRNSLLNMICQQVEAIKKEMQELKLNSSKSASRHR
WPTENYGPDSVPDGYQGSQTFHGAPLTVATTGPSVYYSQSPAYNSQYLLRPAANVTPTKG
SSNTEFKSTKEGFSIPVSADGFKFGISEPGNQEKKREKPLENDTGLQAQDIRGRKKGRGV
IFGQTSSTFTFADVAKSTSGEGFQFGKKDLNFKGFSGAGEKLFSSRYGKMANKANTSGDF
EKDDDAYKTEDSDDIHFEPVVQMPEKVELVTGEEGEKVLYSQGVKLFRFDAEVRQWKERG
LGNLKILKNEVNGKLRMLMRREQVLKVCANHWITTTMNLKPLSGSDRAWMWSASDFSDGD
AKLERLAAKFKTPELAEEFKQKFEECQRLLLDIPLQTPHKLVDTGRAAKLIQRAEEMKSG
LKDFKTFLTNDQTKVTEEENKGSGTGVAGASDTTIKPNAENTGPTLEWDNYDLREDALDD
SVSSSSVHASPLASSPVRKNLFRFDESTTGSNFSFKSALSLSKSPAKLNQSGTSVGTDEE
SVVTQEEERDGQYFEPVVPLPDLVEVSSGEENEQVVFSHRAEIYRYDKDVGQWKERGIGD
IKILQNYDNKQVRIVMRRDQVLKLCANHRITPDMSLQNMKGTERVWVWTACDFADGERKV
EHLAVRFKLQDVADSFKKIFDEAKTAQEKDSLITPHVSRSSTPRESPCGKIAVAVLEEIT
RERTDVIQGDDVADAASEVEVSSTSETTTKAVVSPPKFVFVSESVKRIFSSEKSKPFAFG
NSSATGSLFGFSFNAPLKSNNSETSSVAQSGSESKVEPKKCELSKNSDIEQSSDSKVKNL
SASFPTEESSINYTFKTPEKEPPLWHAEFTKEELVQKLRSTTKSADHLNGLLREIEATNA
VLMEQIKLLKSEIRRLERNQEREKSAANLEYLKNVLLQFIFLKPGSERERLLPVINTMLQ
LSPEEKGKLAAVAQDEEENPSRSSG
>sp|P57771|RGS8_HUMAN Regulator of G-protein signaling 8 OS=Homo sapiens OX=9606 GN=RGS8 PE=1 SV=1
MAALLMPRRNKGMRTRLGCLSHKSDSCSDFTAILPDKPNRALKRLSTEEATRWADSFDVL
LSHKYGVAAFRAFLKTEFSEENLEFWLACEEFKKTRSTAKLVSKAHRIFEEFVDVQAPRE
VNIDFQTREATRKNLQEPSLTCFDQAQGKVHSLMEKDSYPRFLRSKMYLDLLSQSQRRLS
>sp|Q8NE09|RGS22_HUMAN Regulator of G-protein signaling 22 OS=Homo sapiens OX=9606 GN=RGS22 PE=1 SV=3
MPEKRLTAEPPTITEEEFEDSLATDDFLVDYFNEFLSLPTFSEAIRFNADYGVFEVANDA
PQFLEKQLKKILQNQQPRNPIYDVVRKGKNEVKPVQMNAPDEDETINVNYNIMCLSREEG
IKWIKKERLPAFLESDCYFEYRLAKLVSQVRWSKSGMNFTVGSNFSPWIVKKPPSLPPPA
TEEDNLVIMKKFYVSLGEASYTQTKDWFALAKQSQQTVSTFSLPCCVPYNKLKSPAISSV
SENFIFDDGVHPRTKKDPSKTNKLISEFEEEEGEEEEVSVSLQDTPSQALLRVYLEKKQD
VDESLTMHFSTCEEFLSSYIYFILRGAIQQIVGKPVGETPDYINFNNITKVSFDDCFESI
HGKNFLSELVQTTKERSEEIEQTSLSSKNESAGPESRADWCISHRTYDIGNRKEFERFKK
FIKGTLGERYWWLWMDIERLKVLKDPGRHQRHLEKMKKCYLVSNGDYYLSAEILSKFKLL
DGSQWNEEHLRNIQSEVLKPLLLYWAPRFCVTHSASTKYASAELKFWHLRQAKPRKDIDP
FPQMATLLPLRPKSCIPQIPEIQKEEFSLSQPPKSPNKSPEVKTATQKPWKRELLYPGSS
KDDVIEKGSKYMSESSKVIHLTSFTDISECLKPQLDRRYAYTEEPRVKTVSDVGALGGSD
MENLLQSLYVENRAGFFFTKFCEHSGNKLWKNSVYFWFDLQAYHQLFYQETLQPFKVCKQ
AQYLFATYVAPSATLDIGLQQEKKKEIYMKIQPPFEDLFDTAEEYILLLLLEPWTKMVKS
DQIAYKKVELVEETRQLDSTYFRKLQALHKETFSKKAEDTTCEIGTGILSLSNVSKRTEY
WDNVPAEYKHFKFSDLLNNKLEFEHFRQFLETHSSSMDLMCWTDIEQFRRITYRDRNQRK
AKSIYIKNKYLNKKYFFGPNSPASLYQQNQVMHLSGGWGKILHEQLDAPVLVEIQKHVQN
RLENVWLPLFLASEQFAARQKIKVQMKDIAEELLLQKAEKKIGVWKPVESKWISSSCKII
AFRKALLNPVTSRQFQRFVALKGDLLENGLLFWQEVQKYKDLCHSHCDESVIQKKITTII
NCFINSSIPPALQIDIPVEQAQKIIEHRKELGPYVFREAQMTIFGVLFKFWPQFCEFRKN
LTDENIMSVLERRQEYNKQKKKLAVLEDEKSGKDGIKQYANTSVPAIKTALLSDSFLGLQ
PYGRQPTWCYSKYIEALEQERILLKIQEELEKKLFAGLQPLTNFKASSSTMSLKKNMSAH
SSQK
>sp|Q8N9B8|RGF1A_HUMAN Ras-GEF domain-containing family member 1A OS=Homo sapiens OX=9606 GN=RASGEF1A PE=2 SV=2
MPQTSVVFSSILGPSCSGQVQPGMGERGGGAGGGSGDLIFQDGHLISGSLEALMEHLVPT
VDYYPDRTYIFTFLLSSRVFMPPHDLLARVGQICVEQKQQLEAGPEKAKLKSFSAKIVQL
LKEWTEAFPYDFQDEKAMAELKAITHRVTQCDEENGTVKKAIAQMTQSLLLSLAARSQLQ
ELREKLRPPAVDKGPILKTKPPAAQKDILGVCCDPLVLAQQLTHIELDRVSSIYPEDLMQ
IVSHMDSLDNHRCRGDLTKTYSLEAYDNWFNCLSMLVATEVCRVVKKKHRTRMLEFFIDV
ARECFNIGNFNSMMAIISGMNLSPVARLKKTWSKVKTAKFDVLEHHMDPSSNFCNYRTAL
QGATQRSQMANSSREKIVIPVFNLFVKDIYFLHKIHTNHLPNGHINFKKFWEISRQIHEF
MTWTQVECPFEKDKKIQSYLLTAPIYSEEALFVASFESEGPENHMEKDSWKTLRTTLLNR
A
>sp|Q96NA2|RILP_HUMAN Rab-interacting lysosomal protein OS=Homo sapiens OX=9606 GN=RILP PE=1 SV=1
MEPRRAAPGVPGWGSREAAGSASAAELVYHLAGALGTELQDLARRFGPEAAAGLVPLVVR
ALELLEQAAVGPAPDSLQVSAQPAEQELRRLREENERLRRELRAGPQEERALLRQLKEVT
DRQRDELRAHNRDLRQRGQETEALQEQLQRLLLVNAELRHKLAAMQTQLRAAQDRERERQ
QPGEAATPQAKERARGQAGRPGHQHGQEPEWATAGAGAPGNPEDPAEAAQQLGRPSEAGQ
CRFSREEFEQILQERNELKAKVFLLKEELAYFQRELLTDHRVPGLLLEAMKVAVRKQRKK
IKAKMLGTPEEAESSEDEAGPWILLSDDKGDHPPPPESKIQSFFGLWYRGKAESSEDETS
SPAPSKLGGEEEAQPQSPAPDPPCSALHEHLCLGASAAPEA
>sp|Q13278|RIG_HUMAN Putative protein RIG OS=Homo sapiens OX=9606 GN=RIG PE=5 SV=1
MPFFSSCLCPSHYSGPSLPSSTSSSLPTGPENQLGFVLLQAMVHHANSSCVRNAFWLQIT
EKLTPALSIIISVVYLRCPEMVENRIGFLLNVKDSKTLSVVGPHPKPCIL
>sp|Q13671|RIN1_HUMAN Ras and Rab interactor 1 OS=Homo sapiens OX=9606 GN=RIN1 PE=1 SV=4
MESPGESGAGSPGAPSPSSFTTGHLAREKPAQDPLYDVPNASGGQAGGPQRPGRVVSLRE
RLLLTRPVWLQLQANAAAALHMLRTEPPGTFLVRKSNTRQCQALCMRLPEASGPSFVSSH
YILESPGGVSLEGSELMFPDLVQLICAYCHTRDILLLPLQLPRAIHHAATHKELEAISHL
GIEFWSSSLNIKAQRGPAGGPVLPQLKARSPQELDQGTGAALCFFNPLFPGDLGPTKREK
FKRSFKVRVSTETSSPLSPPAVPPPPVPVLPGAVPSQTERLPPCQLLRRESSVGYRVPAG
SGPSLPPMPSLQEVDCGSPSSSEEEGVPGSRGSPATSPHLGRRRPLLRSMSAAFCSLLAP
ERQVGRAAAALMQDRHTAAGQLVQDLLTQVRAGPEPQELQGIRQALSRARAMLSAELGPE
KLLSPKRLEHVLEKSLHCSVLKPLRPILAARLRRRLAADGSLGRLAEGLRLARAQGPGAF
GSHLSLPSPVELEQVRQKLLQLLRTYSPSAQVKRLLQACKLLYMALRTQEGEGAGADEFL
PLLSLVLAHCDLPELLLEAEYMSELLEPSLLTGEGGYYLTSLSASLALLSGLGQAHTLPL
SPVQELRRSLSLWEQRRLPATHCFQHLLRVAYQDPSSGCTSKTLAVPPEASIATLNQLCA
TKFRVTQPNTFGLFLYKEQGYHRLPPGALAHRLPTTGYLVYRRAEWPETQGAVTEEEGSG
QSEARSRGEEQGCQGDGDAGVKASPRDIREQSETTAEGGQGQAQEGPAQPGEPEAEGSRA
AEE
>sp|P35268|RL22_HUMAN 60S ribosomal protein L22 OS=Homo sapiens OX=9606 GN=RPL22 PE=1 SV=2
MAPVKKLVVKGGKKKKQVLKFTLDCTHPVEDGIMDAANFEQFLQERIKVNGKAGNLGGGV
VTIERSKSKITVTSEVPFSKRYLKYLTKKYLKKNNLRDWLRVVANSKESYELRYFQINQD
EEEEEDED
>sp|P39023|RL3_HUMAN 60S ribosomal protein L3 OS=Homo sapiens OX=9606 GN=RPL3 PE=1 SV=2
MSHRKFSAPRHGSLGFLPRKRSSRHRGKVKSFPKDDPSKPVHLTAFLGYKAGMTHIVREV
DRPGSKVNKKEVVEAVTIVETPPMVVVGIVGYVETPRGLRTFKTVFAEHISDECKRRFYK
NWHKSKKKAFTKYCKKWQDEDGKKQLEKDFSSMKKYCQVIRVIAHTQMRLLPLRQKKAHL
MEIQVNGGTVAEKLDWARERLEQQVPVNQVFGQDEMIDVIGVTKGKGYKGVTSRWHTKKL
PRKTHRGLRKVACIGAWHPARVAFSVARAGQKGYHHRTEINKKIYKIGQGYLIKDGKLIK
NNASTDYDLSDKSINPLGGFVHYGEVTNDFVMLKGCVVGTKKRVLTLRKSLLVQTKRRAL
EKIDLKFIDTTSKFGHGRFQTMEEKKAFMGPLKKDRIAKEEGA
>sp|Q96DM3|RMC1_HUMAN Regulator of MON1-CCZ1 complex OS=Homo sapiens OX=9606 GN=RMC1 PE=1 SV=2
MGEEDYYLELCERPVQFEKANPVNCVFFDEANKQVFAVRSGGATGVVVKGPDDRNPISFR
MDDKGEVKCIKFSLENKILAVQRTSKTVDFCNFIPDNSQLEYTQECKTKNANILGFCWTS
STEIVFITDQGIEFYQVLPEKRSLKLLKSHNLNVNWYMYCPESAVILLSTTVLENVLQPF
HFRAGTMSKLPKFEIELPAAPKSTKPSLSERDIAMATIYGQLYVLFLRHHSRTSNSTGAE
VVLYHLPREGACKKMHILKLNRTGKFALNVVDNLVVVHHQDTETSVIFDIKLRGEFDGSV
TFHHPVLPARSIQPYQIPITGPAAVTSQSPVPCKLYSSSWIVFQPDIIISASQGYLWNLQ
VKLEPIVNLLPDKGRLMDFLLQRKECKMVILSVCSQMLSESDRASLPVIATVFDKLNHEY
KKYLDAEQSYAMAVEAGQSRSSPLLKRPVRTQAVLDQSDVYTHVLSAFVEKKEMPHKFVI
AVLMEYIRSLNQFQIAVQHYLHELVIKTLVQHNLFYMLHQFLQYHVLSDSKPLACLLLSL
ESFYPPAHQLSLDMLKRLSTANDEIVEVLLSKHQVLAALRFIRGIGGHDNISARKFLDAA
KQTEDNMLFYTIFRFFEQRNQRLRGSPNFTPGEHCEEHVAFFKQIFGDQALMRPTTF
>sp|P51449|RORG_HUMAN Nuclear receptor ROR-gamma OS=Homo sapiens OX=9606 GN=RORC PE=1 SV=2
MDRAPQRQHRASRELLAAKKTHTSQIEVIPCKICGDKSSGIHYGVITCEGCKGFFRRSQR
CNAAYSCTRQQNCPIDRTSRNRCQHCRLQKCLALGMSRDAVKFGRMSKKQRDSLHAEVQK
QLQQRQQQQQEPVVKTPPAGAQGADTLTYTLGLPDGQLPLGSSPDLPEASACPPGLLKAS
GSGPSYSNNLAKAGLNGASCHLEYSPERGKAEGRESFYSTGSQLTPDRCGLRFEEHRHPG
LGELGQGPDSYGSPSFRSTPEAPYASLTEIEHLVQSVCKSYRETCQLRLEDLLRQRSNIF
SREEVTGYQRKSMWEMWERCAHHLTEAIQYVVEFAKRLSGFMELCQNDQIVLLKAGAMEV
VLVRMCRAYNADNRTVFFEGKYGGMELFRALGCSELISSIFDFSHSLSALHFSEDEIALY
TALVLINAHRPGLQEKRKVEQLQYNLELAFHHHLCKTHRQSILAKLPPKGKLRSLCSQHV
ERLQIFQHLHPIVVQAAFPPLYKELFSTETESPVGLSK
>sp|P84103|SRSF3_HUMAN Serine/arginine-rich splicing factor 3 OS=Homo sapiens OX=9606 GN=SRSF3 PE=1 SV=1
MHRDSCPLDCKVYVGNLGNNGNKTELERAFGYYGPLRSVWVARNPPGFAFVEFEDPRDAA
DAVRELDGRTLCGCRVRVELSNGEKRSRNRGPPPSWGRRPRDDYRRRSPPPRRRSPRRRS
FSRSRSRSLSRDRRRERSLSRERNHKPSRSFSRSRSRSRSNERK
>sp|Q5VWG9|TAF3_HUMAN Transcription initiation factor TFIID subunit 3 OS=Homo sapiens OX=9606 GN=TAF3 PE=1 SV=1
MCESYSRSLLRVSVAQICQALGWDSVQLSACHLLTDVLQRYLQQLGRGCHRYSELYGRTD
PILDDVGEAFQLMGVSLHELEDYIHNIEPVTFPHQIPSFPVSKNNVLQFPQPGSKDAEER
KEYIPDYLPPIVSSQEEEEEEQVPTDGGTSAEAMQVPLEEDDELEEEEIINDENFLGKRP
LDSPEAEELPAMKRPRLLSTKGDTLDVVLLEAREPLSSINTQKIPPMLSPVHVQDSTDLA
PPSPEPPMLAPVAKSQMPTAKPLETKSFTPKTKTKTSSPGQKTKSPKTAQSPAMVGSPIR
SPKTVSKEKKSPGRSKSPKSPKSPKVTTHIPQTPVRPETPNRTPSATLSEKISKETIQVK
QIQTPPDAGKLNSENQPKKAVVADKTIEASIDAVIARACAEREPDPFEFSSGSESEGDIF
TSPKRISGPECTTPKASTSANNFTKSGSTPLPLSGGTSSSDNSWTMDASIDEVVRKAKLG
TPSNMPPNFPYISSPSVSPPTPEPLHKVYEEKTKLPSSVEVKKKLKKELKTKMKKKEKQR
DREREKDKNKDKSKEKDKVKEKEKDKETGRETKYPWKEFLKEEEADPYKFKIKEFEDVDP
KVKLKDGLVRKEKEKHKDKKKDREKGKKDKDKREKEKVKDKGREDKMKAPAPPLVLPPKE
LALPLFSPATASRVPAMLPSLLPVLPEKLFEEKEKVKEKEKKKDKKEKKKKKEKEKEKKE
KEREKEKREREKREKEKEKHKHEKIKVEPVALAPSPVIPRLTLRVGAGQDKIVISKVVPA
PEAKPAPSQNRPKTPPPAPAPAPGPMLVSPAPVPLPLLAQAAAGPALLPSPGPAASGASA
KAPVRSVVTETVSTYVIRDEWGNQIWICPGCNKPDDGSPMIGCDDCDDWYHWPCVGIMTA
PPEEMQWFCPKCANKKKDKKHKKRKHRAH
>sp|Q9NYW5|TA2R4_HUMAN Taste receptor type 2 member 4 OS=Homo sapiens OX=9606 GN=TAS2R4 PE=1 SV=1
MLRLFYFSAIIASVILNFVGIIMNLFITVVNCKTWVKSHRISSSDRILFSLGITRFLMLG
LFLVNTIYFVSSNTERSVYLSAFFVLCFMFLDSSSVWFVTLLNILYCVKITNFQHSVFLL
LKRNISPKIPRLLLACVLISAFTTCLYITLSQASPFPELVTTRNNTSFNISEGILSLVVS
LVLSSSLQFIINVTSASLLIHSLRRHIQKMQKNATGFWNPQTEAHVGAMKLMVYFLILYI
PYSVATLVQYLPFYAGMDMGTKSICLIFATLYSPGHSVLIIITHPKLKTTAKKILCFKK
>sp|Q96S53|TESK2_HUMAN Dual specificity testis-specific protein kinase 2 OS=Homo sapiens OX=9606 GN=TESK2 PE=1 SV=1
MDRSKRNSIAGFPPRVERLEEFEGGGGGEGNVSQVGRVWPSSYRALISAFSRLTRLDDFT
CEKIGSGFFSEVFKVRHRASGQVMALKMNTLSSNRANMLKEVQLMNRLSHPNILRFMGVC
VHQGQLHALTEYINSGNLEQLLDSNLHLPWTVRVKLAYDIAVGLSYLHFKGIFHRDLTSK
NCLIKRDENGYSAVVADFGLAEKIPDVSMGSEKLAVVGSPFWMAPEVLRDEPYNEKADVF
SYGIILCEIIARIQADPDYLPRTENFGLDYDAFQHMVGDCPPDFLQLTFNCCNMDPKLRP
SFVEIGKTLEEILSRLQEEEQERDRKLQPTARGLLEKAPGVKRLSSLDDKIPHKSPCPRR
TIWLSRSQSDIFSRKPPRTVSVLDPYYRPRDGAARTPKVNPFSARQDLMGGKIKFFDLPS
KSVISLVFDLDAPGPGTMPLADWQEPLAPPIRRWRSLPGSPEFLHQEACPFVGREESLSD
GPPPRLSSLKYRVKEIPPFRASALPAAQAHEAMDCSILQEENGFGSRPQGTSPCPAGASE
EMEVEERPAGSTPATFSTSGIGLQTQGKQDG
>sp|Q86X45|TILB_HUMAN Protein tilB homolog OS=Homo sapiens OX=9606 GN=LRRC6 PE=1 SV=3
MGWITEDLIRRNAEHNDCVIFSLEELSLHQQEIERLEHIDKWCRDLKILYLQNNLIGKIE
NVSKLKKLEYLNLALNNIEKIENLEGCEELAKLDLTVNFIGELSSIKNLQHNIHLKELFL
MGNPCASFDHYREFVVATLPQLKWLDGKEIEPSERIKALQDYSVIEPQIREQEKDHCLKR
AKLKEEAQRKHQEEDKNEDKRSNAGFDGRWYTDINATLSSLESKDHLQAPDTEEHNTKKL
DNSEDDLEFWNKPCLFTPESRLETLRHMEKQRKKQEKLSEKKKKVKPPRTLITEDGKALN
VNEPKIDFSLKDNEKQIILDLAVYRYMDTSLIDVDVQPTYVRVMIKGKPFQLVLPAEVKP
DSSSAKRSQTTGHLVICMPKVGEVITGGQRAFKSMKTTSDRSREQTNTRSKHMEKLEVDP
SKHSFPDVTNIVQEKKHTPRRRPEPKIIPSEEDPTFEDNPEVPPLI
>sp|E9PQX1|TM262_HUMAN Transmembrane protein 262 OS=Homo sapiens OX=9606 GN=TMEM262 PE=1 SV=1
MWLQDRIATFFFPKGMMLTTAALMLFFLHLGIFIRDVHNFCITYHYDHMSFHYTVVLMFS
QVISICWAAMGSLYAEMTENKYVCFSALTILMLNGAMFFNRLSLEFLAIEYREEHH
>sp|A6NKF7|TM88B_HUMAN Transmembrane protein 88B OS=Homo sapiens OX=9606 GN=TMEM88B PE=3 SV=1
MSEQGRETEEEEGGGGASDTAPMLPRGPPDHQASALTCPGWSGPPLLPGRLLAGLLLHLL
LPAAAFLLVLLPAAAVVYLGFLCHSRVHPAPGPRCRALFSDRGSAALIVFGLLSLPPLLV
LASAVRARLARRLRPLLPPPAGTPGPRRPPGRPDEDEQLCAWV
>sp|Q6GV28|TM225_HUMAN Transmembrane protein 225 OS=Homo sapiens OX=9606 GN=TMEM225 PE=2 SV=1
MVHVSNRSIQGMNILFSSWAVVLMVMGITLDKWVELISEDERAKMNHSPWMMCCPALWPE
DDLKVVRIMMTSSLGLSFLLNLILGMKFTYLIPQNKYIQLFTTILSFFSGISLLWALILY
HNKLKQGQSMHFSNYRITWIMYTAYLNVFFLSVCGVLSLLECKLSTSSCTCLNIHKSDNE
CKESENSIEDISLPECTAMPRSIVRAHTVNSLNKKVQTRHVTWAL
>sp|Q96QE5|TEFM_HUMAN Transcription elongation factor, mitochondrial OS=Homo sapiens OX=9606 GN=TEFM PE=1 SV=1
MSGSVLFTAGERWRCFLTPSRSSLYWALHNFCCRKKSTTPKKITPNVTFCDENAKEPENA
LDKLFSSEQQASILHVLNTASTKELEAFRLLRGRRSINIVEHRENFGPFQNLESLMNVPL
FKYKSTVQVCNSILCPKTGREKRKSPENRFLRKLLKPDIERERLKAVNSIISIVFGTRRI
AWAHLDRKLTVLDWQQSDRWSLMRGIYSSSVYLEEISSIISKMPKADFYVLEKTGLSIQN
SSLFPILLHFHIMEAMLYALLNKTFAQDGQHQVLSMNRNAVGKHFELMIGDSRTSGKELV
KQFLFDSILKADPRVFFPSDKIVHYRQMFLSTELQRVEELYDSLLQAIAFYELAVFDSQP
>sp|Q5HYL7|TM196_HUMAN Transmembrane protein 196 OS=Homo sapiens OX=9606 GN=TMEM196 PE=1 SV=2
MCTSGQIIGSLLVLSVLEIGLGVSSVAVGAVSFSLALREHKPQLGDSSPVWSGVCFLLCG
ICGILCAKKKSGLVMILFSACCICGLIGGILNFQFLRAVTKKTSSLYPLHLASMSLACIG
IGGCTLSSWLTCRLASYEQRRMFSEREHSLHHSHEMAEKEITDNMSNGGPQLIFNGRV
>sp|A0A0A0MS02|TRGV1_HUMAN Probable non-functional T cell receptor gamma variable OS=Homo sapiens OX=9606 GN=TRGV1 PE=1 SV=1
MRWALAVLLAFLSPASQISSNLEGRTKSVTRLTGSSAEITCDLPGASTLYIHWYLHQEGK
APQCLLYYEPYYSRVVLESGITPGKYDTGSTRSNWNLRLQNLIKNDSGFYYCATWDR
>sp|O95407|TNF6B_HUMAN Tumor necrosis factor receptor superfamily member 6B OS=Homo sapiens OX=9606 GN=TNFRSF6B PE=1 SV=1
MRALEGPGLSLLCLVLALPALLPVPAVRGVAETPTYPWRDAETGERLVCAQCPPGTFVQR
PCRRDSPTTCGPCPPRHYTQFWNYLERCRYCNVLCGEREEEARACHATHNRACRCRTGFF
AHAGFCLEHASCPPGAGVIAPGTPSQNTQCQPCPPGTFSASSSSSEQCQPHRNCTALGLA
LNVPGSSSHDTLCTSCTGFPLSTRVPGAEECERAVIDFVAFQDISIKRLQRLLQALEAPE
GWGPTPRAGRAALQLKLRRRLTELLGAQDGALLVRLLQALRVARMPGLERSVRERFLPVH
>sp|Q9NQ34|TMM9B_HUMAN Transmembrane protein 9B OS=Homo sapiens OX=9606 GN=TMEM9B PE=1 SV=1
MATLWGGLLRLGSLLSLSCLALSVLLLAQLSDAAKNFEDVRCKCICPPYKENSGHIYNKN
ISQKDCDCLHVVEPMPVRGPDVEAYCLRCECKYEERSSVTIKVTIIIYLSILGLLLLYMV
YLTLVEPILKRRLFGHAQLIQSDDDIGDHQPFANAHDVLARSRSRANVLNKVEYAQQRWK
LQVQEQRKSVFDRHVVLS
>sp|Q7Z402|TMC7_HUMAN Transmembrane channel-like protein 7 OS=Homo sapiens OX=9606 GN=TMC7 PE=1 SV=1
MSESSGSALQPGRPSRQPAVHPENLSLDSSCFSSPPVNFLQELPSYRSIARRRTTVHSRD
KQSGTLLKPTDSYSSQLEDRIAENLSSHSLRNYALNISEKRRLRDIQETQMKYLSEWDQW
KRYSSKSWKRFLEKAREMTTHLELWREDIRSIEGKFGTGIQSYFSFLRFLVLLNLVIFLI
IFMLVLLPVLLTKYKITNSSFVLIPFKDMDKQCTVYPVSSSGLIYFYSYIIDLLSGTGFL
EETSLFYGHYTIDGVKFQNFTYDLPLAYLLSTIASLALSLLWIVKRSVEGFKINLIRSEE
HFQSYCNKIFAGWDFCITNRSMADLKHSSLRYELRADLEEERMRQKIAERTSEETIRIYS
LRLFLNCIVLAVLGACFYAIYVATVFSQEHMKKEIDKMVFGENLFILYLPSIVITLANFI
TPMIFAKIIRYEDYSPGFEIRLTILRCVFMRLATICVLVFTLGSKITSCDDDTCDLCGYN
QKLYPCWETQVGQEMYKLMIFDFIIILAVTLFVDFPRKLLVTYCSSCKLIQCWGQQEFAI
PDNVLGIVYGQTICWIGAFFSPLLPAIATLKFIIIFYVKEWSLLYTCRPSPRPFRASNSN
FFFLLVLLIGLCLAIIPLTISISRIPSSKACGPFTNFNTTWEVIPKTVSTFPSSLQSFIH
GVTSEAFAVPFFMIICLIMFYFIALAGAHKRVVIQLREQLSLESRDKCYLIQKLTEAQRD
MRN
>sp|Q5GJ75|TP8L3_HUMAN Tumor necrosis factor alpha-induced protein 8-like protein 3 OS=Homo sapiens OX=9606 GN=TNFAIP8L3 PE=1 SV=1
MGKPRQNPSTLVSTLCEAEPKGKLWVNGYAGTQGTRDATLQTRLIPLSFHLQRGKGLAAP
LSALSAPRLPERPADGRVAVDAQPAARSMDSDSGEQSEGEPVTAAGPDVFSSKSLALQAQ
KKILSKIASKTVANMLIDDTSSEIFDELYKVTKEHTHNKKEAHKIMKDLIKVAIKIGILY
RNNQFSQEELVIVEKFRKKLNQTAMTIVSFYEVEYTFDRNVLSNLLHECKDLVHELVQRH
LTPRTHGRINHVFNHFADVEFLSTLYSLDGDCRPNLKRICEGINKLLDEKVL
>sp|Q13445|TMED1_HUMAN Transmembrane emp24 domain-containing protein 1 OS=Homo sapiens OX=9606 GN=TMED1 PE=1 SV=1
MMAAGAALALALWLLMPPVEVGGAGPPPIQDGEFTFLLPAGRKQCFYQSAPANASLETEY
QVIGGAGLDVDFTLESPQGVLLVSESRKADGVHTVEPTEAGDYKLCFDNSFSTISEKLVF
FELIFDSLQDDEEVEGWAEAVEPEEMLDVKMEDIKESIETMRTRLERSIQMLTLLRAFEA
RDRNLQEGNLERVNFWSAVNVAVLLLVAVLQVCTLKRFFQDKRPVPT
>sp|Q969K7|TMM54_HUMAN Transmembrane protein 54 OS=Homo sapiens OX=9606 GN=TMEM54 PE=1 SV=1
MCLRLGGLSVGDFRKVLMKTGLVLVVLGHVSFITAALFHGTVLRYVGTPQDAVALQYCVV
NILSVTSAIVVITSGIAAIVLSRYLPSTPLRWTVFSSSVACALLSLTCALGLLASIAMTF
ATQGKALLAACTFGSSELLALAPDCPFDPTRIYSSSLCLWGIALVLCVAENVFAVRCAQL
THQLLELRPWWGKSSHHMMRENPELVEGRDLLSCTSSEPLTL
>sp|Q9UM00|TMCO1_HUMAN Calcium load-activated calcium channel OS=Homo sapiens OX=9606 GN=TMCO1 PE=1 SV=2
MPRKRKCDLRAVRVGLLLGGGGVYGSRFRFTFPGCRALSPWRVRVQRRRCEMSTMFADTL
LIVFISVCTALLAEGITWVLVYRTDKYKRLKAEVEKQSKKLEKKKETITESAGRQQKKKI
ERQEEKLKNNNRDLSMVRMKSMFAIGFCFTALMGMFNSIFDGRVVAKLPFTPLSYIQGLS
HRNLLGDDTTDCSFIFLYILCTMSIRQNIQKILGLAPSRAATKQAGGFLGPPPPSGKFS
>sp|Q9BXS4|TMM59_HUMAN Transmembrane protein 59 OS=Homo sapiens OX=9606 GN=TMEM59 PE=1 SV=1
MAAPKGSLWVRTQLGLPPLLLLTMALAGGSGTASAEAFDSVLGDTASCHRACQLTYPLHT
YPKEEELYACQRGCRLFSICQFVDDGIDLNRTKLECESACTEAYSQSDEQYACHLGCQNQ
LPFAELRQEQLMSLMPKMHLLFPLTLVRSFWSDMMDSAQSFITSSWTFYLQADDGKIVIF
QSKPEIQYAPHLEQEPTNLRESSLSKMSYLQMRNSQAHRNFLEDGESDGFLRCLSLNSGW
ILTTTLVLSVMVLLWICCATVATAVEQYVPSEKLSIYGDLEFMNEQKLNRYPASSLVVVR
SKTEDHEEAGPLPTKVNLAHSEI
>sp|P08138|TNR16_HUMAN Tumor necrosis factor receptor superfamily member 16 OS=Homo sapiens OX=9606 GN=NGFR PE=1 SV=1
MGAGATGRAMDGPRLLLLLLLGVSLGGAKEACPTGLYTHSGECCKACNLGEGVAQPCGAN
QTVCEPCLDSVTFSDVVSATEPCKPCTECVGLQSMSAPCVEADDAVCRCAYGYYQDETTG
RCEACRVCEAGSGLVFSCQDKQNTVCEECPDGTYSDEANHVDPCLPCTVCEDTERQLREC
TRWADAECEEIPGRWITRSTPPEGSDSTAPSTQEPEAPPEQDLIASTVAGVVTTVMGSSQ
PVVTRGTTDNLIPVYCSILAAVVVGLVAYIAFKRWNSCKQNKQGANSRPVNQTPPPEGEK
LHSDSGISVDSQSLHDQQPHTQTASGQALKGDGGLYSSLPPAKREEVEKLLNGSAGDTWR
HLAGELGYQPEHIDSFTHEACPVRALLASWATQDSATLDALLAALRRIQRADLVESLCSE
STATSPV
>sp|Q9GZX9|TWSG1_HUMAN Twisted gastrulation protein homolog 1 OS=Homo sapiens OX=9606 GN=TWSG1 PE=1 SV=1
MKLHYVAVLTLAILMFLTWLPESLSCNKALCASDVSKCLIQELCQCRPGEGNCSCCKECM
LCLGALWDECCDCVGMCNPRNYSDTPPTSKSTVEELHEPIPSLFRALTEGDTQLNWNIVS
FPVAEELSHHENLVSFLETVNQPHHQNVSVPSNNVHAPYSSDKEHMCTVVYFDDCMSIHQ
CKISCESMGASKYRWFHNACCECIGPECIDYGSKTVKCMNCMF
>sp|Q6DKK2|TTC19_HUMAN Tetratricopeptide repeat protein 19, mitochondrial OS=Homo sapiens OX=9606 GN=TTC19 PE=1 SV=4
MFRLLSWSLGRGFLRAAGRRCRGCSARLLPGLAGGPGPEVQVPPSRVAPHGRGPGLLPLL
AALAWFSRPAAAEEEEQQGADGAAAEDGADEAEAEIIQLLKRAKLSIMKDEPEEAELILH
DALRLAYQTDNKKAITYTYDLMANLAFIRGQLENAEQLFKATMSYLLGGGMKQEDNAIIE
ISLKLASIYAAQNRQEFAVAGYEFCISTLEEKIEREKELAEDIMSVEEKANTHLLLGMCL
DACARYLLFSKQPSQAQRMYEKALQISEEIQGERHPQTIVLMSDLATTLDAQGRFDEAYI
YMQRASDLARQINHPELHMVLSNLAAVLMHRERYTQAKEIYQEALKQAKLKKDEISVQHI
REELAELSKKSRPLTNSVKL
>sp|Q6UWH6|TX261_HUMAN Protein TEX261 OS=Homo sapiens OX=9606 GN=TEX261 PE=2 SV=1
MWFMYLLSWLSLFIQVAFITLAVAAGLYYLAELIEEYTVATSRIIKYMIWFSTAVLIGLY
VFERFPTSMIGVGLFTNLVYFGLLQTFPFIMLTSPNFILSCGLVVVNHYLAFQFFAEEYY
PFSEVLAYFTFCLWIIPFAFFVSLSAGENVLPSTMQPGDDVVSNYFTKGKRGKRLGILVV
FSFIKEAILPSRQKIY
>sp|A6NLP5|TTC36_HUMAN Tetratricopeptide repeat protein 36 OS=Homo sapiens OX=9606 GN=TTC36 PE=1 SV=1
MGTPNDQAVLQAIFNPDTPFGDIVGLDLGEEAEKEEREEDEVFPQAQLEQSKALELQGVM
AAEAGDLSTALERFGQAICLLPERASAYNNRAQARRLQGDVAGALEDLERAVELSGGRGR
AARQSFVQRGLLARLQGRDDDARRDFERAARLGSPFARRQLVLLNPYAALCNRMLADMMG
QLRRPRDSR
>sp|A2A3L6|TTC24_HUMAN Tetratricopeptide repeat protein 24 OS=Homo sapiens OX=9606 GN=TTC24 PE=4 SV=1
MSSPNPEDVPRRPEPEPSSSNKKKKKRKWLRQEASIQALTRAGHGALQAGQNHEALNNFQ
RAFLLASKAPQTRDTPVLQACAFNLGAAYVETGDPARGLELLLRAHPEEKAQGRRHGDQC
FNVALAYHALGELPQALAWYHRALGHYQPQGDQGEAWAKMGACYQALGQPELAAHCLQEA
SQAYAQERQLRAAALALGAAAGCMLKSGRHRVGEVVQVLEKSRRLAERSTERRLLGHLYN
DLGLGYSQLQLFPLAVEAFLQALPLCWVPGEQATVLRNLGMAHNALGNYQEAREFHQKAA
DLHGSVGQRWEQGRSFGSLAFALSQLGDHKAARDNYLHALQAARDSGDMKGQWQACEGLG
AAAARLGQYDQALKYYKEALAQCQKEPDSVRERLVAKLADTVRTRLAQVGLVQTHTLTSA
PGRLQAPGGASQAEGTPAKAGSSTAGVQHRSSSGWEDEEFEEGHQKKKEERSANVPVRAG
PGRPELCFLPGTVNHSHHLASSCPTFTKHTPCRGTVLGKASIYSPGPRAHLPFVGPGPPR
AEYPSILVPNGPQANRSSRWPRESLSRSRQRRPMESGICTIV
>sp|O00294|TULP1_HUMAN Tubby-related protein 1 OS=Homo sapiens OX=9606 GN=TULP1 PE=1 SV=3
MPLRDETLREVWASDSGHEEESLSPEAPRRPKQRPAPAQRLRKKRTEAPESPCPTGSKPR
KPGAGRTGRPREEPSPDPAQARAPQTVYARFLRDPEAKKRDPRETFLVARAPDAEDEEEE
EEEDEEDEEEEAEEKKEKILLPPKKPLREKSSADLKERRAKAQGPRGDLGSPDPPPKPLR
VRNKEAPAGEGTKMRKTKKKGSGEADKDPSGSPASARKSPAAMFLVGEGSPDKKALKKKG
TPKGARKEEEEEEEAATVIKKSNQKGKAKGKGKKKAKEERAPSPPVEVDEPREFVLRPAP
QGRTVRCRLTRDKKGMDRGMYPSYFLHLDTEKKVFLLAGRKRKRSKTANYLISIDPTNLS
RGGENFIGKLRSNLLGNRFTVFDNGQNPQRGYSTNVASLRQELAAVIYETNVLGFRGPRR
MTVIIPGMSAENERVPIRPRNASDGLLVRWQNKTLESLIELHNKPPVWNDDSGSYTLNFQ
GRVTQASVKNFQIVHADDPDYIVLQFGRVAEDAFTLDYRYPLCALQAFAIALSSFDGKLA
CE
>sp|Q9NRR2|TRYG1_HUMAN Tryptase gamma OS=Homo sapiens OX=9606 GN=TPSG1 PE=1 SV=3
MALGACGLLLLLAVPGVSLRTLQPGCGRPQVSDAGGRIVGGHAAPAGAWPWQASLRLRRM
HVCGGSLLSPQWVLTAAHCFSGSLNSSDYQVHLGELEITLSPHFSTVRQIILHSSPSGQP
GTSGDIALVELSVPVTLSSRILPVCLPEASDDFCPGIRCWVTGWGYTREGEPLPPPYSLR
EVKVSVVDTETCRRDYPGPGGSILQPDMLCARGPGDACQDDSGGPLVCQVNGAWVQAGTV
SWGEGCGRPNRPGVYTRVPAYVNWIRRHITASGGSESGYPRLPLLAGLFLPGLFLLLVSC
VLLAKCLLHPSADGTPFPAPD
>sp|A0A0A6YYG2|TVB66_HUMAN T cell receptor beta variable 6-6 OS=Homo sapiens OX=9606 GN=TRBV6-6 PE=3 SV=5
MSISLLCCAAFPLLWAGPVNAGVTQTPKFRILKIGQSMTLQCAQDMNHNYMYWYRQDPGM
GLKLIYYSVGAGITDKGEVPNGYNVSRSTTEDFPLRLELAAPSQTSVYFCASSY
>sp|P07478|TRY2_HUMAN Trypsin-2 OS=Homo sapiens OX=9606 GN=PRSS2 PE=1 SV=1
MNLLLILTFVAAAVAAPFDDDDKIVGGYICEENSVPYQVSLNSGYHFCGGSLISEQWVVS
AGHCYKSRIQVRLGEHNIEVLEGNEQFINAAKIIRHPKYNSRTLDNDILLIKLSSPAVIN
SRVSAISLPTAPPAAGTESLISGWGNTLSSGADYPDELQCLDAPVLSQAECEASYPGKIT
NNMFCVGFLEGGKDSCQGDSGGPVVSNGELQGIVSWGYGCAQKNRPGVYTKVYNYVDWIK
DTIAANS
>sp|A0A0K0K1G8|TVBJ2_HUMAN T cell receptor beta variable 10-2 OS=Homo sapiens OX=9606 GN=TRBV10-2 PE=3 SV=3
MGTRLFFYVALCLLWAGHRDAGITQSPRYKITETGRQVTLMCHQTWSHSYMFWYRQDLGH
GLRLIYYSAAADITDKGEVPDGYVVSRSKTENFPLTLESATRSQTSVYFCASSE
>sp|Q96BW1|UPP_HUMAN Uracil phosphoribosyltransferase homolog OS=Homo sapiens OX=9606 GN=UPRT PE=1 SV=1
MATELQCPDSMPCHNQQVNSASTPSPEQLRPGDLILDHAGGNRASRAKVILLTGYAHSSL
PAELDSGACGGSSLNSEGNSGSGDSSSYDAPAGNSFLEDCELSRQIGAQLKLLPMNDQIR
ELQTIIRDKTASRGDFMFSADRLIRLVVEEGLNQLPYKECMVTTPTGYKYEGVKFEKGNC
GVSIMRSGEAMEQGLRDCCRSIRIGKILIQSDEETQRAKVYYAKFPPDIYRRKVLLMYPI
LSTGNTVIEAVKVLIEHGVQPSVIILLSLFSTPHGAKSIIQEFPEITILTTEVHPVAPTH
FGQKYFGTD
>sp|O95551|TYDP2_HUMAN Tyrosyl-DNA phosphodiesterase 2 OS=Homo sapiens OX=9606 GN=TDP2 PE=1 SV=1
MELGSCLEGGREAAEEEGEPEVKKRRLLCVEFASVASCDAAVAQCFLAENDWEMERALNS
YFEPPVEESALERRPETISEPKTYVDLTNEETTDSTTSKISPSEDTQQENGSMFSLITWN
IDGLDLNNLSERARGVCSYLALYSPDVIFLQEVIPPYYSYLKKRSSNYEIITGHEEGYFT
AIMLKKSRVKLKSQEIIPFPSTKMMRNLLCVHVNVSGNELCLMTSHLESTRGHAAERMNQ
LKMVLKKMQEAPESATVIFAGDTNLRDREVTRCGGLPNNIVDVWEFLGKPKHCQYTWDTQ
MNSNLGITAACKLRFDRIFFRAAAEEGHIIPRSLDLLGLEKLDCGRFPSDHWGLLCNLDI
IL
>sp|Q8NB66|UN13C_HUMAN Protein unc-13 homolog C OS=Homo sapiens OX=9606 GN=UNC13C PE=2 SV=3
MVANFFKSLILPYIHKLCKGMFTKKLGNTNKNKEYRQQKKDQDFPTAGQTKSPKFSYTFK
STVKKIAKCSSTHNLSTEEDEASKEFSLSPTFSYRVAIANGLQKNAKVTNSDNEDLLQEL
SSIESSYSESLNELRSSTENQAQSTHTMPVRRNRKSSSSLAPSEGSSDGERTLHGLKLGA
LRKLRKWKKSQECVSSDSELSTMKKSWGIRSKSLDRTVRNPKTNALEPGFSSSGCISQTH
DVMEMIFKELQGISQIETELSELRGHVNALKHSIDEISSSVEVVQSEIEQLRTGFVQSRR
ETRDIHDYIKHLGHMGSKASLRFLNVTEERFEYVESVVYQILIDKMGFSDAPNAIKIEFA
QRIGHQRDCPNAKPRPILVYFETPQQRDSVLKKSYKLKGTGIGISTDILTHDIRERKEKG
IPSSQTYESMAIKLSTPEPKIKKNNWQSPDDSDEDLESDLNRNSYAVLSKSELLTKGSTS
KPSSKSHSARSKNKTANSSRISNKSDYDKISSQLPESDILEKQTTTHYADATPLWHSQSD
FFTAKLSRSESDFSKLCQSYSEDFSENQFFTRTNGSSLLSSSDRELWQRKQEGTATLYDS
PKDQHLNGGVQGIQGQTETENTETVDSGMSNGMVCASGDRSHYSDSQLSLHEDLSPWKEW
NQGADLGLDSSTQEGFDYETNSLFDQQLDVYNKDLEYLGKCHSDLQDDSESYDLTQDDNS
SPCPGLDNEPQGQWVGQYDSYQGANSNELYQNQNQLSMMYRSQSELQSDDSEDAPPKSWH
SRLSIDLSDKTFSFPKFGSTLQRAKSALEVVWNKSTQSLSGYEDSGSSLMGRFRTLSQST
ANESSTTLDSDVYTEPYYYKAEDEEDYTEPVADNETDYVEVMEQVLAKLENRTSITETDE
QMQAYDHLSYETPYETPQDEGYDGPADDMVSEEGLEPLNETSAEMEIREDENQNIPEQPV
EITKPKRIRPSFKEAALRAYKKQMAELEEKILAGDSSSVDEKARIVSGNDLDASKFSALQ
VCGGAGGGLYGIDSMPDLRRKKTLPIVRDVAMTLAARKSGLSLAMVIRTSLNNEELKMHV
FKKTLQALIYPMSSTIPHNFEVWTATTPTYCYECEGLLWGIARQGMKCLECGVKCHEKCQ
DLLNADCLQRAAEKSSKHGAEDKTQTIITAMKERMKIREKNRPEVFEVIQEMFQISKEDF
VQFTKAAKQSVLDGTSKWSAKITITVVSAQGLQAKDKTGSSDPYVTVQVGKNKRRTKTIF
GNLNPVWDEKFYFECHNSTDRIKVRVWDEDDDIKSRVKQHFKKESDDFLGQTIVEVRTLS
GEMDVWYNLEKRTDKSAVSGAIRLKINVEIKGEEKVAPYHIQYTCLHENLFHYLTEVKSN
GGVKIPEVKGDEAWKVFFDDASQEIVDEFAMRYGIESIYQAMTHFSCLSSKYMCPGVPAV
MSTLLANINAFYAHTTVSTNIQVSASDRFAATNFGREKFIKLLDQLHNSLRIDLSKYREN
FPASNTERLQDLKSTVDLLTSITFFRMKVLELQSPPKASMVVKDCVRACLDSTYKYIFDN
CHELYSQLTDPSKKQDIPREDQGPTTKNLDFWPQLITLMVTIIDEDKTAYTPVLNQFPQE
LNMGKISAEIMWTLFALDMKYALEEHENQRLCKSTDYMNLHFKVKWFYNEYVRELPAFKD
AVPEYSLWFEPFVMQWLDENEDVSMEFLHGALGRDKKDGFQQTSEHALFSCSVVDVFAQL
NQSFEIIKKLECPNPEALSHLMRRFAKTINKVLLQYAAIVSSDFSSHCDKENVPCILMNN
IQQLRVQLEKMFESMGGKELDSEASTILKELQVKLSGVLDELSVTYGESFQVIIEECIKQ
MSFELNQMRANGNTTSNKNSAAMDAEIVLRSLMDFLDKTLSLSAKICEKTVLKRVLKELW
KLVLNKIEKQIVLPPLTDQTGPQMIFIAAKDLGQLSKLKEHMIREDARGLTPRQCAIMEV
VLATIKQYFHAGGNGLKKNFLEKSPDLQSLRYALSLYTQTTDALIKKFIDTQTSQSRSSK
DAVGQISVHVDITATPGTGDHKVTVKVIAINDLNWQTTAMFRPFVEVCILGPNLGDKKRK
QGTKTKSNTWSPKYNETFQFILGKENRPGAYELHLSVKDYCFAREDRIIGMTVIQLQNIA
EKGSYGAWYPLLKNISMDETGLTILRILSQRTSDDVAKEFVRLKSETRSTEESA
>sp|Q9H9P5|UNKL_HUMAN Putative E3 ubiquitin-protein ligase UNKL OS=Homo sapiens OX=9606 GN=UNKL PE=1 SV=3
MPSVSKAAAAALSGSPPQTEKPTHYRYLKEFRTEQCPLFSQHKCAQHRPFTCFHWHFLNQ
RRRRPLRRRDGTFNYSPDVYCSKYNEATGVCPDGDECPYLHRTTGDTERKYHLRYYKTGT
CIHETDARGHCVKNGLHCAFAHGPLDLRPPVCDVRELQAQEALQNGQLGGGEGVPDLQPG
VLASQAMIEKILSEDPRWQDANFVLGSYKTEQCPKPPRLCRQGYACPHYHNSRDRRRNPR
RFQYRSTPCPSVKHGDEWGEPSRCDGGDGCQYCHSRTEQQFHPESTKCNDMRQTGYCPRG
PFCAFAHVEKSLGMVNEWGCHDLHLTSPSSTGSGQPGNAKRRDSPAEGGPRGSEQDSKQN
HLAVFAAVHPPAPSVSSSVASSLASSAGSGSSSPTALPAPPARALPLGPASSTVEAVLGS
ALDLHLSNVNIASLEKDLEEQDGHDLGAAGPRSLAGSAPVAIPGSLPRAPSLHSPSSAST
SPLGSLSQPLPGPVGSSAMTPPQQPPPLRSEPGTLGSAASSYSPLGLNGVPGSIWDFVSG
SFSPSPSPILSAGPPSSSSASPNGAELARVRRQLDEAKRKIRQWEESWQQVKQVCDAWQR
EAQEAKERARVADSDRQLALQKKEEVEAQVIFQLRAKQCVACRERAHGAVLRPCQHHILC
EPCAATAPECPYCKGQPLQW
>sp|O75643|U520_HUMAN U5 small nuclear ribonucleoprotein 200 kDa helicase OS=Homo sapiens OX=9606 GN=SNRNP200 PE=1 SV=2
MADVTARSLQYEYKANSNLVLQADRSLIDRTRRDEPTGEVLSLVGKLEGTRMGDKAQRTK
PQMQEERRAKRRKRDEDRHDINKMKGYTLLSEGIDEMVGIIYKPKTKETRETYEVLLSFI
QAALGDQPRDILCGAADEVLAVLKNEKLRDKERRKEIDLLLGQTDDTRYHVLVNLGKKIT
DYGGDKEIQNMDDNIDETYGVNVQFESDEEEGDEDVYGEVREEASDDDMEGDEAVVRCTL
SANLVASGELMSSKKKDLHPRDIDAFWLQRQLSRFYDDAIVSQKKADEVLEILKTASDDR
ECENQLVLLLGFNTFDFIKVLRQHRMMILYCTLLASAQSEAEKERIMGKMEADPELSKFL
YQLHETEKEDLIREERSRRERVRQSRMDTDLETMDLDQGGEALAPRQVLDLEDLVFTQGS
HFMANKRCQLPDGSFRRQRKGYEEVHVPALKPKPFGSEEQLLPVEKLPKYAQAGFEGFKT
LNRIQSKLYRAALETDENLLLCAPTGAGKTNVALMCMLREIGKHINMDGTINVDDFKIIY
IAPMRSLVQEMVGSFGKRLATYGITVAELTGDHQLCKEEISATQIIVCTPEKWDIITRKG
GERTYTQLVRLIILDEIHLLHDDRGPVLEALVARAIRNIEMTQEDVRLIGLSATLPNYED
VATFLRVDPAKGLFYFDNSFRPVPLEQTYVGITEKKAIKRFQIMNEIVYEKIMEHAGKNQ
VLVFVHSRKETGKTARAIRDMCLEKDTLGLFLREGSASTEVLRTEAEQCKNLELKDLLPY
GFAIHHAGMTRVDRTLVEDLFADKHIQVLVSTATLAWGVNLPAHTVIIKGTQVYSPEKGR
WTELGALDILQMLGRAGRPQYDTKGEGILITSHGELQYYLSLLNQQLPIESQMVSKLPDM
LNAEIVLGNVQNAKDAVNWLGYAYLYIRMLRSPTLYGISHDDLKGDPLLDQRRLDLVHTA
ALMLDKNNLVKYDKKTGNFQVTELGRIASHYYITNDTVQTYNQLLKPTLSEIELFRVFSL
SSEFKNITVREEEKLELQKLLERVPIPVKESIEEPSAKINVLLQAFISQLKLEGFALMAD
MVYVTQSAGRLMRAIFEIVLNRGWAQLTDKTLNLCKMIDKRMWQSMCPLRQFRKLPEEVV
KKIEKKNFPFERLYDLNHNEIGELIRMPKMGKTIHKYVHLFPKLELSVHLQPITRSTLKV
ELTITPDFQWDEKVHGSSEAFWILVEDVDSEVILHHEYFLLKAKYAQDEHLITFFVPVFE
PLPPQYFIRVVSDRWLSCETQLPVSFRHLILPEKYPPPTELLDLQPLPVSALRNSAFESL
YQDKFPFFNPIQTQVFNTVYNSDDNVFVGAPTGSGKTICAEFAILRMLLQSSEGRCVYIT
PMEALAEQVYMDWYEKFQDRLNKKVVLLTGETSTDLKLLGKGNIIISTPEKWDILSRRWK
QRKNVQNINLFVVDEVHLIGGENGPVLEVICSRMRYISSQIERPIRIVALSSSLSNAKDV
AHWLGCSATSTFNFHPNVRPVPLELHIQGFNISHTQTRLLSMAKPVYHAITKHSPKKPVI
VFVPSRKQTRLTAIDILTTCAADIQRQRFLHCTEKDLIPYLEKLSDSTLKETLLNGVGYL
HEGLSPMERRLVEQLFSSGAIQVVVASRSLCWGMNVAAHLVIIMDTQYYNGKIHAYVDYP
IYDVLQMVGHANRPLQDDEGRCVIMCQGSKKDFFKKFLYEPLPVESHLDHCMHDHFNAEI
VTKTIENKQDAVDYLTWTFLYRRMTQNPNYYNLQGISHRHLSDHLSELVEQTLSDLEQSK
CISIEDEMDVAPLNLGMIAAYYYINYTTIELFSMSLNAKTKVRGLIEIISNAAEYENIPI
RHHEDNLLRQLAQKVPHKLNNPKFNDPHVKTNLLLQAHLSRMQLSAELQSDTEEILSKAI
RLIQACVDVLSSNGWLSPALAAMELAQMVTQAMWSKDSYLKQLPHFTSEHIKRCTDKGVE
SVFDIMEMEDEERNALLQLTDSQIADVARFCNRYPNIELSYEVVDKDSIRSGGPVVVLVQ
LEREEEVTGPVIAPLFPQKREEGWWVVIGDAKSNSLISIKRLTLQQKAKVKLDFVAPATG
AHNYTLYFMSDAYMGCDQEYKFSVDVKEAETDSDSD
>sp|Q96PU4|UHRF2_HUMAN E3 ubiquitin-protein ligase UHRF2 OS=Homo sapiens OX=9606 GN=UHRF2 PE=1 SV=1
MWIQVRTIDGSKTCTIEDVSRKATIEELRERVWALFDVRPECQRLFYRGKQLENGYTLFD
YDVGLNDIIQLLVRPDPDHLPGTSTQIEAKPCSNSPPKVKKAPRVGPSNQPSTSARARLI
DPGFGIYKVNELVDARDVGLGAWFEAHIHSVTRASDGQSRGKTPLKNGSSCKRTNGNIKH
KSKENTNKLDSVPSTSNSDCVAADEDVIYHIQYDEYPESGTLEMNVKDLRPRARTILKWN
ELNVGDVVMVNYNVESPGQRGFWFDAEITTLKTISRTKKELRVKIFLGGSEGTLNDCKII
SVDEIFKIERPGAHPLSFADGKFLRRNDPECDLCGGDPEKKCHSCSCRVCGGKHEPNMQL
LCDECNVAYHIYCLNPPLDKVPEEEYWYCPSCKTDSSEVVKAGERLKMSKKKAKMPSAST
ESRRDWGRGMACVGRTRECTIVPSNHYGPIPGIPVGSTWRFRVQVSEAGVHRPHVGGIHG
RSNDGAYSLVLAGGFADEVDRGDEFTYTGSGGKNLAGNKRIGAPSADQTLTNMNRALALN
CDAPLDDKIGAESRNWRAGKPVRVIRSFKGRKISKYAPEEGNRYDGIYKVVKYWPEISSS
HGFLVWRYLLRRDDVEPAPWTSEGIERSRRLCLRLQYPAGYPSDKEGKKPKGQSKKQPSG
TTKRPISDDDCPSASKVYKASDSAEAIEAFQLTPQQQHLIREDCQNQKLWDEVLSHLVEG
PNFLKKLEQSFMCVCCQELVYQPVTTECFHNVCKDCLQRSFKAQVFSCPACRHDLGQNYI
MIPNEILQTLLDLFFPGYSKGR
>sp|Q5W0Q7|USPL1_HUMAN SUMO-specific isopeptidase USPL1 OS=Homo sapiens OX=9606 GN=USPL1 PE=1 SV=1
MMDSPKIGNGLPVIGPGTDIGISSLHMVGYLGKNFDSAKVPSDEYCPACREKGKLKALKT
YRISFQESIFLCEDLQCIYPLGSKSLNNLISPDLEECHTPHKPQKRKSLESSYKDSLLLA
NSKKTRNYIAIDGGKVLNSKHNGEVYDETSSNLPDSSGQQNPIRTADSLERNEILEADTV
DMATTKDPATVDVSGTGRPSPQNEGCTSKLEMPLESKCTSFPQALCVQWKNAYALCWLDC
ILSALVHSEELKNTVTGLCSKEESIFWRLLTKYNQANTLLYTSQLSGVKDGDCKKLTSEI
FAEIETCLNEVRDEIFISLQPQLRCTLGDMESPVFAFPLLLKLETHIEKLFLYSFSWDFE
CSQCGHQYQNRHMKSLVTFTNVIPEWHPLNAAHFGPCNNCNSKSQIRKMVLEKVSPIFML
HFVEGLPQNDLQHYAFHFEGCLYQITSVIQYRANNHFITWILDADGSWLECDDLKGPCSE
RHKKFEVPASEIHIVIWERKISQVTDKEAACLPLKKTNDQHALSNEKPVSLTSCSVGDAA
SAETASVTHPKDISVAPRTLSQDTAVTHGDHLLSGPKGLVDNILPLTLEETIQKTASVSQ
LNSEAFLLENKPVAENTGILKTNTLLSQESLMASSVSAPCNEKLIQDQFVDISFPSQVVN
TNMQSVQLNTEDTVNTKSVNNTDATGLIQGVKSVEIEKDAQLKQFLTPKTEQLKPERVTS
QVSNLKKKETTADSQTTTSKSLQNQSLKENQKKPFVGSWVKGLISRGASFMPLCVSAHNR
NTITDLQPSVKGVNNFGGFKTKGINQKASHVSKKARKSASKPPPISKPPAGPPSSNGTAA
HPHAHAASEVLEKSGSTSCGAQLNHSSYGNGISSANHEDLVEGQIHKLRLKLRKKLKAEK
KKLAALMSSPQSRTVRSENLEQVPQDGSPNDCESIEDLLNELPYPIDIASESACTTVPGV
SLYSSQTHEEILAELLSPTPVSTELSENGEGDFRYLGMGDSHIPPPVPSEFNDVSQNTHL
RQDHNYCSPTKKNPCEVQPDSLTNNACVRTLNLESPMKTDIFDEFFSSSALNALANDTLD
LPHFDEYLFENY
>sp|Q3LFD5|UBP41_HUMAN Putative ubiquitin carboxyl-terminal hydrolase 41 OS=Homo sapiens OX=9606 GN=USP41 PE=1 SV=2
MDGVLFRAHQCQYVHPCVHVYVTVGLMDPLCERKEKASKQERENPLAHLAAWGLVGLHNI
GQTCCLNSLIQVFVMNVDFARILKRITVPRGADEQRRSVPFQMLLLLEKMQDSRQKAVWP
LELAYCLQKYNVPLFVQHDAAQLYLKLWNLIKDQIADVHLVERLQALYMIRMKDSLICLD
CAMESSRNSSMLTLRLSFFDVDSKPLKTLEDALHCFFQPRELSSKSKCFCENCGKKTRGK
QVLKLTHLPQTLTIHLMRFSIRNSQTRKICHSLYFPQSLDFSQILPMKRESCDAEEQSGG
QYELFAVIAHVGMADSGHYCVYIRNAVDGKWFCFNDSNICLVSWEDIQCTYGNPNYHW
>sp|Q9H322|VCX2_HUMAN Variable charge X-linked protein 2 OS=Homo sapiens OX=9606 GN=VCX2 PE=2 SV=3
MSPKPRASGPPAKATEAGKRKSSSQPSPSDPKKKTTKVAKKGKAVRRGRRGKKGAATKMA
AVTAPEAESAPAAPGPSDQPSQELPQHELPPEEPVSEGTQHDPLSQESEVEEPLSQESEV
EEPLTVWMASFSPVSESTD
>sp|O95183|VAMP5_HUMAN Vesicle-associated membrane protein 5 OS=Homo sapiens OX=9606 GN=VAMP5 PE=1 SV=1
MAGIELERCQQQANEVTEIMRNNFGKVLERGVKLAELQQRSDQLLDMSSTFNKTTQNLAQ
KKCWENIRYRICVGLVVVGVLLIILIVLLVVFLPQSSDSSSAPRTQDAGIASGPGN
>sp|Q8NEY4|VATC2_HUMAN V-type proton ATPase subunit C 2 OS=Homo sapiens OX=9606 GN=ATP6V1C2 PE=1 SV=2
MSEFWLISAPGDKENLQALERMNTVTSKSNLSYNTKFAIPDFKVGTLDSLVGLSDELGKL
DTFAESLIRRMAQSVVEVMEDSKGKVQEHLLANGVDLTSFVTHFEWDMAKYPVKQPLVSV
VDTIAKQLAQIEMDLKSRTAAYNTLKTNLENLEKKSMGNLFTRTLSDIVSKEDFVLDSEY
LVTLLVIVPKPNYSQWQKTYESLSDMVVPRSTKLITEDKEGGLFTVTLFRKVIEDFKTKA
KENKFTVREFYYDEKEIEREREEMARLLSDKKQQYQTSCVALKKGSSTFPDHKVKVTPLG
NPDRPAAGQTDRERESEGEGEGPLLRWLKVNFSEAFIAWIHIKALRVFVESVLRYGLPVN
FQAVLLQPHKKSSTKRLREVLNSVFRHLDEVAATSILDASVEIPGLQLNNQDYFPYVYFH
IDLSLLD
>sp|Q658N2|WSCD1_HUMAN WSC domain-containing protein 1 OS=Homo sapiens OX=9606 GN=WSCD1 PE=2 SV=1
MAKPFFRLQKFLRRTQFLLFFLTAAYLMTGSLLLLQRVRVALPQGPRAPGPLQTLPVAAV
ALGVGLLDSRALHDPRVSPELLLGVDMLQSPLTRPRPGPRWLRSRNSELRQLRRRWFHHF
MSDSQGPPALGPEAARPAIHSRGTYIGCFSDDGHERTLKGAVFYDLRKMTVSHCQDACAE
RSYVYAGLEAGAECYCGNRLPAVSVGLEECNHECKGEKGSVCGAVDRLSVYRVDELQPGS
RKRRTATYRGCFRLPENITHAFPSSLIQANVTVGTCSGFCSQKEFPLAILRGWECYCAYP
TPRFNLRDAMDSSVCGQDPEAQRLAEYCEVYQTPVQDTRCTDRRFLPNKSKVFVALSSFP
GAGNTWARHLIEHATGFYTGSYYFDGTLYNKGFKGEKDHWRSRRTICVKTHESGRREIEM
FDSAILLIRNPYRSLVAEFNRKCAGHLGYAADRNWKSKEWPDFVNSYASWWSSHVLDWLK
YGKRLLVVHYEELRRSLVPTLREMVAFLNVSVSEERLLCVENNKEGSFRRRGRRSHDPEP
FTPEMKDLINGYIRTVDQALRDHNWTGLPREYVPR
>sp|Q8NGP4|OR5M3_HUMAN Olfactory receptor 5M3 OS=Homo sapiens OX=9606 GN=OR5M3 PE=2 SV=2
MLNFTDVTEFILLGLTSRREWQVLFFIIFLVVYIITMVGNIGMMVLIKVSPQLNNPMYFF
LSHLSFVDVWFSSNVTPKMLENLLSDKKTITYAGCLVQCFFFIALVHVEIFILAAMAFDR
YMAIGNPLLYGSKMSRVVCIRLITFPYIYGFLTSLAATLWTYGLYFCGKIEINHFYCADP
PLIKMACAGTFVKEYTMIILAGINFTYSLTVIIISYLFILIAILRMRSAEGRQKAFSTCG
SHLTAVIIFYGTLIFMYLRRPTEESVEQGKMVAVFYTTVIPMLNPMIYSLRNKDVKKAMM
KVISRSC
>sp|Q8NGR6|OR1B1_HUMAN Olfactory receptor 1B1 OS=Homo sapiens OX=9606 GN=OR1B1 PE=3 SV=2
MMSFAPNASHSPVFLLLGFSRANISYTLLFFLFLAIYLTTILGNVTLVLLISWDSRLHSP
MYYLLRGLSVIDMGLSTVTLPQLLAHLVSHYPTIPAARCLAQFFFFYAFGVTDTLVIAVM
ALDRYVAICDPLHYALVMNHQRCACLLALSWVVSILHTMLRVGLVLPLCWTGDAGGNVNL
PHFFCDHRPLLRASCSDIHSNELAIFFEGGFLMLGPCALIVLSYVRIGAAILRLPSAAGR
RRAVSTCGSHLTMVGFLYGTIICVYFQPPFQNSQYQDMVASVMYTAITPLANPFVYSLHN
KDVKGALCRLLEWVKVDP
>sp|O43913|ORC5_HUMAN Origin recognition complex subunit 5 OS=Homo sapiens OX=9606 GN=ORC5 PE=1 SV=1
MPHLENVVLCRESQVSILQSLFGERHHFSFPSIFIYGHTASGKTYVTQTLLKTLELPHVF
VNCVECFTLRLLLEQILNKLNHLSSSEDGCSTEITCETFNDFVRLFKQVTTAENLKDQTV
YIVLDKAEYLRDMEANLLPGFLRLQELADRNVTVLFLSEIVWEKFRPNTGCFEPFVLYFP
DYSIGNLQKILSHDHPPEYSADFYAAYINILLGVFYTVCRDLKELRHLAVLNFPKYCEPV
VKGEASERDTRKLWRNIEPHLKKAMQTVYLREISSSQWEKLQKDDTDPGQLKGLSAHTHV
ELPYYSKFILIAAYLASYNPARTDKRFFLKHHGKIKKTNFLKKHEKTSNHLLGPKPFPLD
RLLAILYSIVDSRVAPTANIFSQITSLVTLQLLTLVGHDDQLDGPKYKCTVSLDFIRAIA
RTVNFDIIKYLYDFL
>sp|Q96FX8|PERP_HUMAN p53 apoptosis effector related to PMP-22 OS=Homo sapiens OX=9606 GN=PERP PE=1 SV=1
MIRCGLACERCRWILPLLLLSAIAFDIIALAGRGWLQSSDHGQTSSLWWKCSQEGGGSGS
YEEGCQSLMEYAWGRAAAAMLFCGFIILVICFILSFFALCGPQMLVFLRVIGGLLALAAV
FQIISLVIYPVKYTQTFTLHANPAVTYIYNWAYGFGWAATIILIGCAFFFCCLPNYEDDL
LGNAKPRYFYTSA
>sp|O60925|PFD1_HUMAN Prefoldin subunit 1 OS=Homo sapiens OX=9606 GN=PFDN1 PE=1 SV=2
MAAPVDLELKKAFTELQAKVIDTQQKVKLADIQIEQLNRTKKHAHLTDTEIMTLVDETNM
YEGVGRMFILQSKEAIHSQLLEKQKIAEEKIKELEQKKSYLERSVKEAEDNIREMLMARR
AQ
>sp|Q96S96|PEBP4_HUMAN Phosphatidylethanolamine-binding protein 4 OS=Homo sapiens OX=9606 GN=PEBP4 PE=1 SV=3
MGWTMRLVTAALLLGLMMVVTGDEDENSPCAHEALLDEDTLFCQGLEVFYPELGNIGCKV
VPDCNNYRQKITSWMEPIVKFPGAVDGATYILVMVDPDAPSRAEPRQRFWRHWLVTDIKG
ADLKKGKIQGQELSAYQAPSPPAHSGFHRYQFFVYLQEGKVISLLPKENKTRGSWKMDRF
LNRFHLGEPEASTQFMTQNYQDSPTLQAPRERASEPKHKNQAEIAAC
>sp|P49190|PTH2R_HUMAN Parathyroid hormone 2 receptor OS=Homo sapiens OX=9606 GN=PTH2R PE=1 SV=1
MAGLGASLHVWGWLMLGSCLLARAQLDSDGTITIEEQIVLVLKAKVQCELNITAQLQEGE
GNCFPEWDGLICWPRGTVGKISAVPCPPYIYDFNHKGVAFRHCNPNGTWDFMHSLNKTWA
NYSDCLRFLQPDISIGKQEFFERLYVMYTVGYSISFGSLAVAILIIGYFRRLHCTRNYIH
MHLFVSFMLRATSIFVKDRVVHAHIGVKELESLIMQDDPQNSIEATSVDKSQYIGCKIAV
VMFIYFLATNYYWILVEGLYLHNLIFVAFFSDTKYLWGFILIGWGFPAAFVAAWAVARAT
LADARCWELSAGDIKWIYQAPILAAIGLNFILFLNTVRVLATKIWETNAVGHDTRKQYRK
LAKSTLVLVLVFGVHYIVFVCLPHSFTGLGWEIRMHCELFFNSFQGFFVSIIYCYCNGEV
QAEVKKMWSRWNLSVDWKRTPPCGSRRCGSVLTTVTHSTSSQSQVAASTRMVLISGKAAK
IASRQPDSHITLPGYVWSNSEQDCLPHSFHEETKEDSGRQGDDILMEKPSRPMESNPDTE
GCQGETEDVL
>sp|P51665|PSMD7_HUMAN 26S proteasome non-ATPase regulatory subunit 7 OS=Homo sapiens OX=9606 GN=PSMD7 PE=1 SV=2
MPELAVQKVVVHPLVLLSVVDHFNRIGKVGNQKRVVGVLLGSWQKKVLDVSNSFAVPFDE
DDKDDSVWFLDHDYLENMYGMFKKVNARERIVGWYHTGPKLHKNDIAINELMKRYCPNSV
LVIIDVKPKDLGLPTEAYISVEEVHDDGTPTSKTFEHVTSEIGAEEAEEVGVEHLLRDIK
DTTVGTLSQRITNQVHGLKGLNSKLLDIRSYLEKVATGKLPINHQIIYQLQDVFNLLPDV
SLQEFVKAFYLKTNDQMVVVYLASLIRSVVALHNLINNKIANRDAEKKEGQEKEESKKDR
KEDKEKDKDKEKSDVKKEEKKEKK
>sp|P20742|PZP_HUMAN Pregnancy zone protein OS=Homo sapiens OX=9606 GN=PZP PE=1 SV=4
MRKDRLLHLCLVLLLILLSASDSNSTEPQYMVLVPSLLHTEAPKKGCVLLSHLNETVTVS
ASLESGRENRSLFTDLVAEKDLFHCVSFTLPRISASSEVAFLSIQIKGPTQDFRKRNTVL
VLNTQSLVFVQTDKPMYKPGQTVRFRVVSVDENFRPRNELIPLIYLENPRRNRIAQWQSL
KLEAGINQLSFPLSSEPIQGSYRVVVQTESGGRIQHPFTVEEFVLPKFEVKVQVPKIISI
MDEKVNITVCGEYTYGKPVPGLATVSLCRKLSRVLNCDKQEVCEEFSQQLNSNGCITQQV
HTKMLQITNTGFEMKLRVEARIREEGTDLEVTANRISEITNIVSKLKFVKVDSHFRQGIP
FFAQVLLVDGKGVPIPNKLFFISVNDANYYSNATTNEQGLAQFSINTTSISVNKLFVRVF
TVHPNLCFHYSWVAEDHQGAQHTANRVFSLSGSYIHLEPVAGTLPCGHTETITAHYTLNR
QAMGELSELSFHYLIMAKGVIVRSGTHTLPVESGDMKGSFALSFPVESDVAPIARMFIFA
ILPDGEVVGDSEKFEIENCLANKVDLSFSPAQSPPASHAHLQVAAAPQSLCALRAVDQSV
LLMKPEAELSVSSVYNLLTVKDLTNFPDNVDQQEEEQGHCPRPFFIHNGAIYVPLSSNEA
DIYSFLKGMGLKVFTNSKIRKPKSCSVIPSVSAGAVGQGYYGAGLGVVERPYVPQLGTYN
VIPLNNEQSSGPVPETVRSYFPETWIWELVAVNSSGVAEVGVTVPDTITEWKAGAFCLSE
DAGLGISSTASLRAFQPFFVELTMPYSVIRGEVFTLKATVLNYLPKCIRVSVQLKASPAF
LASQNTKGEESYCICGNERQTLSWTVTPKTLGNVNFSVSAEAMQSLELCGNEVVEVPEIK
RKDTVIKTLLVEAEGIEQEKTFSSMTCASGANVSEQLSLKLPSNVVKESARASFSVLGDI
LGSAMQNIQNLLQMPYGCGEQNMVLFAPNIYVLNYLNETQQLTQEIKAKAVGYLITGYQR
QLNYKHQDGSYSTFGERYGRNQGNTWLTAFVLKTFAQARSYIFIDEAHITQSLTWLSQMQ
KDNGCFRSSGSLLNNAIKGGVEDEATLSAYVTIALLEIPLPVTNPIVRNALFCLESAWNV
AKEGTHGSHVYTKALLAYAFSLLGKQNQNREILNSLDKEAVKEDNLVHWERPQRPKAPVG
HLYQTQAPSAEVEMTSYVLLAYLTAQPAPTSGDLTSATNIVKWIMKQQNAQGGFSSTQDT
VVALHALSRYGAATFTRTEKTAQVTVQDSQTFSTNFQVDNNNLLLLQQISLPELPGEYVI
TVTGERCVYLQTSMKYNILPEKEDSPFALKVQTVPQTCDGHKAHTSFQISLTISYTGNRP
ASNMVIVDVKMVSGFIPLKPTVKMLERSSSVSRTEVSNNHVLIYVEQVTNQTLSFSFMVL
QDIPVGDLKPAIVKVYDYYETDESVVAEYIAPCSTDTEHGNV
>sp|Q04864|REL_HUMAN Proto-oncogene c-Rel OS=Homo sapiens OX=9606 GN=REL PE=1 SV=1
MASGAYNPYIEIIEQPRQRGMRFRYKCEGRSAGSIPGEHSTDNNRTYPSIQIMNYYGKGK
VRITLVTKNDPYKPHPHDLVGKDCRDGYYEAEFGQERRPLFFQNLGIRCVKKKEVKEAII
TRIKAGINPFNVPEKQLNDIEDCDLNVVRLCFQVFLPDEHGNLTTALPPVVSNPIYDNRA
PNTAELRICRVNKNCGSVRGGDEIFLLCDKVQKDDIEVRFVLNDWEAKGIFSQADVHRQV
AIVFKTPPYCKAITEPVTVKMQLRRPSDQEVSESMDFRYLPDEKDTYGNKAKKQKTTLLF
QKLCQDHVETGFRHVDQDGLELLTSGDPPTLASQSAGITVNFPERPRPGLLGSIGEGRYF
KKEPNLFSHDAVVREMPTGVSSQAESYYPSPGPISSGLSHHASMAPLPSSSWSSVAHPTP
RSGNTNPLSSFSTRTLPSNSQGIPPFLRIPVGNDLNASNACIYNNADDIVGMEASSMPSA
DLYGISDPNMLSNCSVNMMTTSSDSMGETDNPRLLSMNLENPSCNSVLDPRDLRQLHQMS
SSSMSAGANSNTTVFVSQSDAFEGSDFSCADNSMINESGPSNSTNPNSHGFVQDSQYSGI
GSMQNEQLSDSFPYEFFQV
>sp|Q8NDT2|RB15B_HUMAN Putative RNA-binding protein 15B OS=Homo sapiens OX=9606 GN=RBM15B PE=1 SV=3
MKRQSERDSSPSGRGSSSSAKRPREREREAEAGGRRAAHKASGGAKHPVPARARDKPRGS
GSGGGGHRDGRGTGDANHRASSGRSSGSGAGGGGRGGKASGDPGASGMSPRASPLPPPPP
PPGAEPACPGSSAAAPEYKTLLISSLSPALPAEHLEDRLFHQFKRFGEISLRLSHTPELG
RVAYVNFRHPQDAREARQHALARQLLLYDRPLKVEPVYLRGGGGSSRRSSSSSAAASTPP
PGPPAPADPLGYLPLHGGYQYKQRSLSPVAAPPLREPRARHAAAAFALDAAAAAAVGLSR
ERALDYYGLYDDRGRPYGYPAVCEEDLMPEDDQRATRNLFIGNLDHSVSEVELRRAFEKY
GIIEEVVIKRPARGQGGAYAFLKFQNLDMAHRAKVAMSGRVIGRNPIKIGYGKANPTTRL
WVGGLGPNTSLAALAREFDRFGSIRTIDHVKGDSFAYIQYESLDAAQAACAKMRGFPLGG
PDRRLRVDFAKAEETRYPQQYQPSPLPVHYELLTDGYTRHRNLDADLVRDRTPPHLLYSD
RDRTFLEGDWTSPSKSSDRRNSLEGYSRSVRSRSGERWGADGDRGLPKPWEERRKRRSLS
SDRGRTTHSPYEERSRTKGSGQQSERGSDRTPERSRKENHSSEGTKESSSNSLSNSRHGA
EERGHHHHHHEAADSSHGKKARDSERNHRTTEAEPKPLEEPKHETKKLKNLSEYAQTLQL
GWNGLLVLKNSCFPTSMHILEGDQGVISSLLKDHTSGSKLTQLKIAQRLRLDQPKLDEVT
RRIKQGSPNGYAVLLATQATPSGLGTEGMPTVEPGLQRRLLRNLVSYLKQKQAAGVISLP
VGGSKGRDGTGMLYAFPPCDFSQQYLQSALRTLGKLEEEHMVIVIVRDTA
>sp|Q93062|RBPMS_HUMAN RNA-binding protein with multiple splicing OS=Homo sapiens OX=9606 GN=RBPMS PE=1 SV=1
MNNGGKAEKENTPSEANLQEEEVRTLFVSGLPLDIKPRELYLLFRPFKGYEGSLIKLTSK
QPVGFVSFDSRSEAEAAKNALNGIRFDPEIPQTLRLEFAKANTKMAKNKLVGTPNPSTPL
PNTVPQFIAREPYELTVPALYPSSPEVWAPYPLYPAELAPALPPPAFTYPASLHAQMRWL
PPSEATSQGWKSRQFC
>sp|Q9NP72|RAB18_HUMAN Ras-related protein Rab-18 OS=Homo sapiens OX=9606 GN=RAB18 PE=1 SV=1
MDEDVLTTLKILIIGESGVGKSSLLLRFTDDTFDPELAATIGVDFKVKTISVDGNKAKLA
IWDTAGQERFRTLTPSYYRGAQGVILVYDVTRRDTFVKLDNWLNELETYCTRNDIVNMLV
GNKIDKENREVDRNEGLKFARKHSMLFIEASAKTCDGVQCAFEELVEKIIQTPGLWESEN
QNKGVKLSHREEGQGGGACGGYCSVL
>sp|P59190|RAB15_HUMAN Ras-related protein Rab-15 OS=Homo sapiens OX=9606 GN=RAB15 PE=1 SV=1
MAKQYDVLFRLLLIGDSGVGKTCLLCRFTDNEFHSSHISTIGVDFKMKTIEVDGIKVRIQ
IWDTAGQERYQTITKQYYRRAQGIFLVYDISSERSYQHIMKWVSDVDEYAPEGVQKILIG
NKADEEQKRQVGREQGQQLAKEYGMDFYETSACTNLNIKESFTRLTELVLQAHRKELEGL
RMRASNELALAELEEEEGKPEGPANSSKTCWC
>sp|O43182|RHG06_HUMAN Rho GTPase-activating protein 6 OS=Homo sapiens OX=9606 GN=ARHGAP6 PE=1 SV=3
MSAQSLLHSVFSCSSPASSSAASAKGFSKRKLRQTRSLDPALIGGCGSDEAGAEGSARGA
TAGRLYSPSLPAESLGPRLASSSRGPPPRATRLPPPGPLCSSFSTPSTPQEKSPSGSFHF
DYEVPLGRGGLKKSMAWDLPSVLAGPASSRSASSILCSSGGGPNGIFASPRRWLQQRKFQ
SPPDSRGHPYVVWKSEGDFTWNSMSGRSVRLRSVPIQSLSELERARLQEVAFYQLQQDCD
LSCQITIPKDGQKRKKSLRKKLDSLGKEKNKDKEFIPQAFGMPLSQVIANDRAYKLKQDL
QRDEQKDASDFVASLLPFGNKRQNKELSSSNSSLSSTSETPNESTSPNTPEPAPRARRRG
AMSVDSITDLDDNQSRLLEALQLSLPAEAQSKKEKARDKKLSLNPIYRQVPRLVDSCCQH
LEKHGLQTVGIFRVGSSKKRVRQLREEFDRGIDVSLEEEHSVHDVAALLKEFLRDMPDPL
LTRELYTAFINTLLLEPEEQLGTLQLLIYLLPPCNCDTLHRLLQFLSIVARHADDNISKD
GQEVTGNKMTSLNLATIFGPNLLHKQKSSDKEFSVQSSARAEESTAIIAVVQKMIENYEA
LFMVPPDLQNEVLISLLETDPDVVDYLLRRKASQSSSPDMLQSEVSFSVGGRHSSTDSNK
ASSGDISPYDNNSPVLSERSLLAMQEDAAPGGSEKLYRVPGQFMLVGHLSSSKSRESSPG
PRLGKDLSEEPFDIWGTWHSTLKSGSKDPGMTGSSGDIFESSSLRAGPCSLSQGNLSPNW
PRWQGSPAELDSDTQGARRTQAAAPATEGRAHPAVSRACSTPHVQVAGKAERPTARSEQY
LTLSGAHDLSESELDVAGLQSRATPQCQRPHGSGRDDKRPPPPYPGPGKPAAAAAWIQGP
PEGVETPTDQGGQAAEREQQVTQKKLSSANSLPAGEQDSPRLGDAGWLDWQRERWQIWEL
LSTDNPDALPETLV
>sp|P61018|RAB4B_HUMAN Ras-related protein Rab-4B OS=Homo sapiens OX=9606 GN=RAB4B PE=1 SV=1
MAETYDFLFKFLVIGSAGTGKSCLLHQFIENKFKQDSNHTIGVEFGSRVVNVGGKTVKLQ
IWDTAGQERFRSVTRSYYRGAAGALLVYDITSRETYNSLAAWLTDARTLASPNIVVILCG
NKKDLDPEREVTFLEASRFAQENELMFLETSALTGENVEEAFLKCARTILNKIDSGELDP
ERMGSGIQYGDASLRQLRQPRSAQAVAPQPCGC
>sp|Q96QB1|RHG07_HUMAN Rho GTPase-activating protein 7 OS=Homo sapiens OX=9606 GN=DLC1 PE=1 SV=4
MSVAIRKRSWEEHVTHWMGQPFNSDDRNTACHHGLVADSLQASMEKDATLNVDRKEKCVS
LPDCCHGSELRDFPGRPMGHLSKDVDENDSHEGEDQFLSLEASTETLVHVSDEDNNADLC
LTDDKQVLNTQGQKTSGQHMIQGAGSLEKALPIIQSNQVSSNSWGIAGETELALVKESGE
RKVTDSISKSLELCNEISLSEIKDAPKVNAVDTLNVKDIAPEKQLLNSAVIAQQRRKPDP
PKDENERSTCNVVQNEFLDTPCTNRGLPLLKTDFGSCLLQPPSCPNGMSAENGLEKSGFS
QHQNKSPPKVKAEDGMQCLQLKETLATQEPTDNQVRLRKRKEIREDRDRARLDSMVLLIM
KLDQLDQDIENALSTSSSPSGTPTNLRRHVPDLESGSESGADTISVNQTRVNLSSDTEST
DLPSSTPVANSGTKPKTTAIQGISEKEKAEIEAKEACDWLRATGFPQYAQLYEDFLFPID
ISLVKREHDFLDRDAIEALCRRLNTLNKCAVMKLEISPHRKRSDDSDEDEPCAISGKWTF
QRDSKRWSRLEEFDVFSPKQDLVPGSPDDSHPKDGPSPGGTLMDLSERQEVSSVRSLSST
GSLPSHAPPSEDAATPRTNSVISVCSSSNLAGNDDSFGSLPSPKELSSFSFSMKGHEKTA
KSKTRSLLKRMESLKLKSSHHSKHKAPSKLGLIISGPILQEGMDEEKLKQLNCVEISALN
GNRINVPMVRKRSVSNSTQTSSSSSQSETSSAVSTPSPVTRTRSLSACNKRVGMYLEGFD
PFNQSTFNNVVEQNFKNRESYPEDTVFYIPEDHKPGTFPKALTNGSFSPSGNNGSVNWRT
GSFHGPGHISLRRENSSDSPKELKRRNSSSSMSSRLSIYDNVPGSILYSSSGDLADLENE
DIFPELDDILYHVKGMQRIVNQWSEKFSDEGDSDSALDSVSPCPSSPKQIHLDVDNDRTT
PSDLDSTGNSLNEPEEPSEIPERRDSGVGASLTRSNRHRLRWHSFQSSHRPSLNSVSLQI
NCQSVAQMNLLQKYSLLKLTALLEKYTPSNKHGFSWAVPKFMKRIKVPDYKDRSVFGVPL
TVNVQRTGQPLPQSIQQAMRYLRNHCLDQVGLFRKSGVKSRIQALRQMNEGAIDCVNYEG
QSAYDVADMLKQYFRDLPEPLMTNKLSETFLQIYQYVPKDQRLQAIKAAIMLLPDENREV
LQTLLYFLSDVTAAVKENQMTPTNLAVCLAPSLFHLNTLKRENSSPRVMQRKQSLGKPDQ
KDLNENLAATQGLAHMIAECKKLFQVPEEMSRCRNSYTEQELKPLTLEALGHLGNDDSAD
YQHFLQDCVDGLFKEVKEKFKGWVSYSTSEQAELSYKKVSEGPPLRLWRSVIEVPAVPEE
ILKRLLKEQHLWDVDLLDSKVIEILDSQTEIYQYVQNSMAPHPARDYVVLRTWRTNLPKG
ACALLLTSVDHDRAPVVGVRVNVLLSRYLIEPCGPGKSKLTYMCRVDLRGHMPEWYTKSF
GHLCAAEVVKIRDSFSNQNTETKDTKSR
>sp|P0C7M4|RHF2B_HUMAN Rhox homeobox family member 2B OS=Homo sapiens OX=9606 GN=RHOXF2B PE=1 SV=1
MEPPDQCSQYMTSLLSPAVDDEKELQDMNAMVLSLTEEVKEEEEDAQPEPEQGTAAGEKL
KSAGAQGGEEKDGGGEEKDGGGAGVPGHLWEGNLEGTSGSDGNVEDSDQSEKEPGQQYSR
PQGAVGGLEPGNAQQPNVHAFTPLQLQELECIFQREQFPSEFLRRRLARSMNVTELAVQI
WFENRRAKWRRHQRALMARNMLPFMAVGQPVMVTAAEAITAPLFISGMRDDYFWDHSHSS
SLCFPMPPFPPPSLPLPLMLLPPMPPAGQAEFGPFPFVIVPSFTFPNV
>sp|Q8N392|RHG18_HUMAN Rho GTPase-activating protein 18 OS=Homo sapiens OX=9606 GN=ARHGAP18 PE=1 SV=3
MSWLSSSQGVVLTAYHPSGKDQTVGNSHAKAGEEATSSRRYGQYTMNQESTTIKVMEKPP
FDRSISQDSLDELSMEDYWIELENIKKSSENSQEDQEVVVVKEPDEGELEEEWLKEAGLS
NLFGESAGDPQESIVFLSTLTRTQAAAVQKRVETVSQTLRKKNKQYQIPDVRDIFAQQRE
SKETAPGGTESQSLRTNENKYQGRDDEASNLVGEEKLIPPEETPAPETDINLEVSFAEQA
LNQKESSKEKIQKSKGDDATLPSFRLPKDKTGTTRIGDLAPQDMKKVCHLALIELTALYD
VLGIELKQQKAVKIKTKDSGLFCVPLTALLEQDQRKVPGMRIPLIFQKLISRIEERGLET
EGLLRIPGAAIRIKNLCQELEAKFYEGTFNWESVKQHDAASLLKLFIRELPQPLLSVEYL
KAFQAVQNLPTKKQQLQALNLLVILLPDANRDTLKALLEFLQRVIDNKEKNKMTVMNVAM
VMAPNLFMCHALGLKSSEQREFVMAAGTANTMHLLIKYQKLLWTIPKFIVNQVRKQNTEN
HKKDKRAMKKLLKKMAYDREKYEKQDKSTNDADVPQGVIRVQAPHLSKVSMAIQLTEELK
ASDVLARFLSQESGVAQTLKKGEVFLYEIGGNIGERCLDDDTYMKDLYQLNPNAEWVIKS
KPL
>sp|Q9NVN3|RIC8B_HUMAN Synembryn-B OS=Homo sapiens OX=9606 GN=RIC8B PE=1 SV=2
MDEERALYIVRAGEAGAIERVLRDYSDKHRATFKFESTDEDKRKKLCEGIFKVLIKDIPT
TCQVSCLEVLRILSRDKKVLVPVTTKENMQILLRLAKLNELDDSLEKVSEFPVIVESLKC
LCNIVFNSQMAQQLSLELNLAAKLCNLLRKCKDRKFINDIKCFDLRLLFLLSLLHTDIRS
QLRYELQGLPLLTQILESAFSIKWTDEYESAIDHNGPPLSPQETDCAIEALKALFNVTVD
SWKVHKESDSHQFRVMAAVLRHCLLIVGPTEDKTEELHSNAVNLLSNVPVSCLDVLICPL
THEETAQEATTLDELPSNKTAEKETVLKNNTMVYNGMNMEAIHVLLNFMEKRIDKGSSYR
EGLTPVLSLLTECSRAHRNIRKFLKDQVLPPLRDVTNRPEVGSTVRNKLVRLMTHVDLGV
KQIAAEFLFVLCKERVDSLLKYTGYGNAAGLLAARGLLAGGRGDNWYSEDEDTDTEEYKN
AKPKEELLKPMGLKPDGTITPLEEALNQYSVIEETSSDTD
>sp|Q2KHR2|RFX7_HUMAN DNA-binding protein RFX7 OS=Homo sapiens OX=9606 GN=RFX7 PE=1 SV=1
MSSSRAQQMHAFSWIRNTLEEHPETSLPKQEVYDEYKSYCDNLGYHPLSAADFGKIMKNV
FPNMKARRLGTRGKSKYCYSGLRKKAFVHMPTLPNLDFHKTGDGLEGAEPSGQLQNIDEE
VISSACRLVCEWAQKVLSQPFDTVLELARFLVKSHYIGTKSMAALTVMAAAPAGMKGITQ
PSAFIPTAESNSFQPQVKTLPSPIDAKQQLQRKIQKKQQEQKLQSPLPGESAAKKSESAT
SNGVTNLPNGNPSILSPQPIGIVVAAVPSPIPVQRTRQLVTSPSPMSSSDGKVLPLNVQV
VTQHMQSVKQAPKTPQNVPASPGGDRSARHRYPQILPKPANTSALTIRSPTTVLFTSSPI
KTAVVPASHMSSLNVVKMTTISLTPSNSNTPLKHSASVSSATGTTEESRSVPQIKNGSVV
SLQSPGSRSSSAGGTSAVEVKVEPETSSDEHPVQCQENSDEAKAPQTPSALLGQKSNTDG
ALQKPSNEGVIEIKATKVCDQRTKCKSRCNEMLPGTSTGNNQSTITLSVASQNLTFTSSS
SPPNGDSINKDPKLCTKSPRKRLSSTLQETQVPPVKKPIVEQLSAATIEGQKQGSVKKDQ
KVPHSGKTEGSTAGAQIPSKVSVNVSSHIGANQPLNSSALVISDSALEQQTTPSSSPDIK
VKLEGSVFLLDSDSKSVGSFNPNGWQQITKDSEFISASCEQQQDISVMTIPEHSDINDLE
KSVWELEGMPQDTYSQQLHSQIQESSLNQIQAHSSDQLPLQSELKEFEPSVSQTNESYFP
FDDELTQDSIVEELVLMEQQMSMNNSHSYGNCLGMTLQSQSVTPGAPMSSHTSSTHFYHP
IHSNGTPIHTPTPTPTPTPTPTPTPTPTSEMIAGSQSLSRESPCSRLAQTTPVDSALGSS
RHTPIGTPHSNCSSSVPPSPVECRNPFAFTPISSSMAYHDASIVSSSPVKPMQRPMATHP
DKTKLEWMNNGYSGVGNSSVSGHGILPSYQELVEDRFRKPHAFAVPGQSYQSQSRHHDTH
FGRLTPVSPVQHQGATVNNTNKQEGFAVPAPLDNKGTNSSASSNFRCRSVSPAVHRQRNL
SGSTLYPVSNIPRSNVTPFGSPVTPEVHVFTNVHTDACANNIAQRSQSVPLTVMMQTAFP
NALQKQANSKKITNVLLSKLDSDNDDAVRGLGMNNLPSNYTARMNLTQILEPSTVFPSAN
PQNMIDSSTSVYEFQTPSYLTKSNSTGQINFSPGDNQAQSEIGEQQLDFNSTVKDLLSGD
SLQTNQQLVGQGASDLTNTASDFSSDIRLSSELSGSINDLNTLDPNLLFDPGRQQGQDDE
ATLEELKNDPLFQQICSESMNSMTSSGFEWIESKDHPTVEMLG
>sp|Q86VR2|RETR3_HUMAN Reticulophagy regulator 3 OS=Homo sapiens OX=9606 GN=RETREG3 PE=1 SV=1
MAEAEGVPTTPGPASGSTFRGRRDVSGSWERDQQVEAAQRALVEVLGPYEPLLSRVQAAL
VWERPARSALWCLGLNAAFWFFALTSLRLVFLLAFGLMIIVCIDQWKNKIWPEIKVPRPD
ALDNESWGFVHPRLLSVPELCHHVAEVWVSGTIFIRNVLLFKKQNPGKFCLLSCGILTFL
AVLGRYVPGLLLSYLMLVTVMMWPLAVYHRLWDRAYVRLKPALQRLDFSVRGYMMSKQRE
RQLRRRALHPERAMDNHSDSEEELAAFCPQLDDSTVARELAITDSEHSDAEVSCTDNGTF
NLSRGQTPLTEGSEDLDGHSDPEESFARDLPDFPSINMDPAGLDDEDDTSIGMPSLMYRS
PPGAEEPQAPPASRDEAALPELLLGALPVGSNLTSNLASLVSQGMIQLALSGASQPGPSG
APAQRATRGFLRSPSSDLDTDAEGDDFELLDQSELSQLDPASSRSH
>sp|P62891|RL39_HUMAN 60S ribosomal protein L39 OS=Homo sapiens OX=9606 GN=RPL39 PE=1 SV=2
MSSHKTFRIKRFLAKKQKQNRPIPQWIRMKTGNKIRYNSKRRHWRRTKLGL
>sp|Q92901|RL3L_HUMAN 60S ribosomal protein L3-like OS=Homo sapiens OX=9606 GN=RPL3L PE=2 SV=3
MSHRKFSAPRHGHLGFLPHKRSHRHRGKVKTWPRDDPSQPVHLTAFLGYKAGMTHTLREV
HRPGLKISKREEVEAVTIVETPPLVVVGVVGYVATPRGLRSFKTIFAEHLSDECRRRFYK
DWHKSKKKAFTKACKRWRDTDGKKQLQKDFAAMKKYCKVIRVIVHTQMKLLPFRQKKAHI
MEIQLNGGTVAEKVAWAQARLEKQVPVHSVFSQSEVIDVIAVTKGRGVKGVTSRWHTKKL
PRKTHKGLRKVACIGAWHPARVGCSIARAGQKGYHHRTELNKKIFRIGRGPHMEDGKLVK
NNASTSYDVTAKSITPLGGFPHYGEVNNDFVMLKGCIAGTKKRVITLRKSLLVHHSRQAV
ENIELKFIDTTSKFGHGRFQTAQEKRAFMGPQKKHLEKETPETSGDL
>sp|Q9BZE1|RM37_HUMAN 39S ribosomal protein L37, mitochondrial OS=Homo sapiens OX=9606 GN=MRPL37 PE=1 SV=2
MALASGPARRALAGSGQLGLGGFGAPRRGAYEWGVRSTRKSEPPPLDRVYEIPGLEPITF
AGKMHFVPWLARPIFPPWDRGYKDPRFYRSPPLHEHPLYKDQACYIFHHRCRLLEGVKQA
LWLTKTKLIEGLPEKVLSLVDDPRNHIENQDECVLNVISHARLWQTTEEIPKRETYCPVI
VDNLIQLCKSQILKHPSLARRICVQNSTFSATWNRESLLLQVRGSGGARLSTKDPLPTIA
SREEIEATKNHVLETFYPISPIIDLHECNIYDVKNDTGFQEGYPYPYPHTLYLLDKANLR
PHRLQPDQLRAKMILFAFGSALAQARLLYGNDAKVLEQPVVVQSVGTDGRVFHFLVFQLN
TTDLDCNEGVKNLAWVDSDQLLYQHFWCLPVIKKRVVVEPVGPVGFKPETFRKFLALYLH
GAA
>sp|Q02878|RL6_HUMAN 60S ribosomal protein L6 OS=Homo sapiens OX=9606 GN=RPL6 PE=1 SV=3
MAGEKVEKPDTKEKKPEAKKVDAGGKVKKGNLKAKKPKKGKPHCSRNPVLVRGIGRYSRS
AMYSRKAMYKRKYSAAKSKVEKKKKEKVLATVTKPVGGDKNGGTRVVKLRKMPRYYPTED
VPRKLLSHGKKPFSQHVRKLRASITPGTILIILTGRHRGKRVVFLKQLASGLLLVTGPLV
LNRVPLRRTHQKFVIATSTKIDISNVKIPKHLTDAYFKKKKLRKPRHQEGEIFDTEKEKY
EITEQRKIDQKAVDSQILPKIKAIPQLQGYLRSVFALTNGIYPHKLVF
>sp|Q86TS9|RM52_HUMAN 39S ribosomal protein L52, mitochondrial OS=Homo sapiens OX=9606 GN=MRPL52 PE=1 SV=2
MAALGTVLFTGVRRLHCSVAAWAGGQWRLQQGLAANPSGYGPLTELPDWSYADGRPAPPM
KGQLRRKAERETFARRVVLLSQEMDAGLQAWQLRQQKLQEEQRKQENALKPKGASLKSPL
PSQ
>sp|P05423|RPC4_HUMAN DNA-directed RNA polymerase III subunit RPC4 OS=Homo sapiens OX=9606 GN=POLR3D PE=1 SV=2
MSEGNAAGEPSTPGGPRPLLTGARGLIGRRPAPPLTPGRLPSIRSRDLTLGGVKKKTFTP
NIISRKIKEEPKEEVTVKKEKRERDRDRQREGHGRGRGRPEVIQSHSIFEQGPAEMMKKK
GNWDKTVDVSDMGPSHIINIKKEKRETDEETKQILRMLEKDDFLDDPGLRNDTRNMPVQL
PLAHSGWLFKEENDEPDVKPWLAGPKEEDMEVDIPAVKVKEEPRDEEEEAKMKAPPKAAR
KTPGLPKDVSVAELLRELSLTKEEELLFLQLPDTLPGQPPTQDIKPIKTEVQGEDGQVVL
IKQEKDREAKLAENACTLADLTEGQVGKLLIRKSGRVQLLLGKVTLDVTMGTACSFLQEL
VSVGLGDSRTGEMTVLGHVKHKLVCSPDFESLLDHKHR
>sp|P61587|RND3_HUMAN Rho-related GTP-binding protein RhoE OS=Homo sapiens OX=9606 GN=RND3 PE=1 SV=1
MKERRASQKLSSKSIMDPNQNVKCKIVVVGDSQCGKTALLHVFAKDCFPENYVPTVFENY
TASFEIDTQRIELSLWDTSGSPYYDNVRPLSYPDSDAVLICFDISRPETLDSVLKKWKGE
IQEFCPNTKMLLVGCKSDLRTDVSTLVELSNHRQTPVSYDQGANMAKQIGAATYIECSAL
QSENSVRDIFHVATLACVNKTNKNVKRNKSQRATKRISHMPSRPELSAVATDLRKDKAKS
CTVM
>sp|Q8NCN4|RN169_HUMAN E3 ubiquitin-protein ligase RNF169 OS=Homo sapiens OX=9606 GN=RNF169 PE=1 SV=2
MAAAGPSTRASSAAAAAALSRRGRRGRCDETAAAKTGAPGPASGPSLLVLSPPLLQPPLP
PRPEESGCAGCLEPPGEAAALPCGHSLCRGCAQRAADAAGPGCPRCRARGPGWARRRARD
DGQADSEVLGECARRSQPERCRPRRDGGAAAAGPRPEQEPRAAPAEPDFIFRAPIKLSKP
GELREEYESLRKLREEKLQEEKPSEDQIHKLLPEDTETGKRKMDEQKKRDEPLVLKTNLE
RCPARLSDSENEEPSRGQMTQTHRSAFVSKNNSYSLAFLAGKLNSKVERSQSCSDTAQER
AKSRVRAVPGNKAKVTTMTPASNPIIGVLLSTQNNRCVSAPDLTIEKRLPFSSLSSLASL
HKPERSVSPESNDSISEELNHFKPIVCSPCTPPKRLPDGRVLSPLIIKSTPRNLNRSLQK
QTSYEASPRILKKWEQIFQERQIKKTLSKATLTSLAPEMGEELLGSEGIHSSKEKPLVAV
NTRLSGGQVLSEYTGPTSADLDHFPSVSQTKAEQDSDNKSSTEIPLETCCSSELKGGGSG
TSLEREQFEGLGSTPDAKLDKTCISRAMKITTVNSVLPQNSVLGGVLKTKQQLKTLNHFD
LTNGVLVESLSEEPLPSLRRGRKRHCKTKHLEQNGSLKKLRQTSGEVGLAPTDPVLREME
QKLQQEEEDRQLALQLQRMFDNERRTVSRRKGSVDQYLLRSSNMAGAK
>sp|Q5VTB9|RN220_HUMAN E3 ubiquitin-protein ligase RNF220 OS=Homo sapiens OX=9606 GN=RNF220 PE=1 SV=1
MDLHRAAFKMENSSYLPNPLASPALMVLASTAEASRDASIPCQQPRPFGVPVSVDKDVHI
PFTNGSYTFASMYHRQGGVPGTFANRDFPPSLLHLHPQFAPPNLDCTPISMLNHSGVGAF
RPFASTEDRESYQSAFTPAKRLKNCHDTESPHLRFSDADGKEYDFGTQLPSSSPGSLKVD
DTGKKIFAVSGLISDREASSSPEDRNDRCKKKAAALFDSQAPICPICQVLLRPSELQEHM
EQELEQLAQLPSSKNSLLKDAMAPGTPKSLLLSASIKREGESPTASPHSSATDDLHHSDR
YQTFLRVRANRQTRLNARIGKMKRRKQDEGQREGSCMAEDDAVDIEHENNNRFEEYEWCG
QKRIRATTLLEGGFRGSGFIMCSGKENPDSDADLDVDGDDTLEYGKPQYTEADVIPCTGE
EPGEAKEREALRGAVLNGGPPSTRITPEFSKWASDEMPSTSNGESSKQEAMQKTCKNSDI
EKITEDSAVTTFEALKARVRELERQLSRGDRYKCLICMDSYSMPLTSIQCWHVHCEECWL
RTLGAKKLCPQCNTITAPGDLRRIYL
>sp|Q14684|RRP1B_HUMAN Ribosomal RNA processing protein 1 homolog B OS=Homo sapiens OX=9606 GN=RRP1B PE=1 SV=3
MAPAMQPAEIQFAQRLASSEKGIRDRAVKKLRQYISVKTQRETGGFSQEELLKIWKGLFY
CMWVQDEPLLQEELANTIAQLVHAVNNSAAQHLFIQTFWQTMNREWKGIDRLRLDKYYML
IRLVLRQSFEVLKRNGWEESRIKVFLDVLMKEVLCPESQSPNGVRFHFIDIYLDELSKVG
GKELLADQNLKFIDPFCKIAAKTKDHTLVQTIARGVFEAIVDQSPFVPEETMEEQKTKVG
DGDLSAEEIPENEVSLRRAVSKKKTALGKNHSRKDGLSDERGRDDCGTFEDTGPLLQFDY
KAVADRLLEMTSRKNTPHFNRKRLSKLIKKFQDLSEGSSISQLSFAEDISADEDDQILSQ
GKHKKKGNKLLEKTNLEKEKGSRVFCVEEEDSESSLQKRRRKKKKKHHLQPENPGPGGAA
PSLEQNRGREPEASGLKALKARVAEPGAEATSSTGEESGSEHPPAVPMHNKRKRPRKKSP
RAHREMLESAVLPPEDMSQSGPSGSHPQGPRGSPTGGAQLLKRKRKLGVVPVNGSGLSTP
AWPPLQQEGPPTGPAEGANSHTTLPQRRRLQKKKAGPGSLELCGLPSQKTASLKKRKKMR
VMSNLVEHNGVLESEAGQPQALGSSGTCSSLKKQKLRAESDFVKFDTPFLPKPLFFRRAK
SSTATHPPGPAVQLNKTPSSSKKVTFGLNRNMTAEFKKTDKSILVSPTGPSRVAFDPEQK
PLHGVLKTPTSSPASSPLVAKKPLTTTPRRRPRAMDFF
>sp|P62263|RS14_HUMAN 40S ribosomal protein S14 OS=Homo sapiens OX=9606 GN=RPS14 PE=1 SV=3
MAPRKGKEKKEEQVISLGPQVAEGENVFGVCHIFASFNDTFVHVTDLSGKETICRVTGGM
KVKADRDESSPYAAMLAAQDVAQRCKELGITALHIKLRATGGNRTKTPGPGAQSALRALA
RSGMKIGRIEDVTPIPSDSTRRKGGRRGRRL
>sp|Q14765|STAT4_HUMAN Signal transducer and activator of transcription 4 OS=Homo sapiens OX=9606 GN=STAT4 PE=1 SV=1
MSQWNQVQQLEIKFLEQVDQFYDDNFPMEIRHLLAQWIENQDWEAASNNETMATILLQNL
LIQLDEQLGRVSKEKNLLLIHNLKRIRKVLQGKFHGNPMHVAVVISNCLREERRILAAAN
MPVQGPLEKSLQSSSVSERQRNVEHKVAAIKNSVQMTEQDTKYLEDLQDEFDYRYKTIQT
MDQSDKNSAMVNQEVLTLQEMLNSLDFKRKEALSKMTQIIHETDLLMNTMLIEELQDWKR
RQQIACIGGPLHNGLDQLQNCFTLLAESLFQLRRQLEKLEEQSTKMTYEGDPIPMQRTHM
LERVTFLIYNLFKNSFVVERQPCMPTHPQRPLVLKTLIQFTVKLRLLIKLPELNYQVKVK
ASIDKNVSTLSNRRFVLCGTNVKAMSIEESSNGSLSVEFRHLQPKEMKSSAGGKGNEGCH
MVTEELHSITFETQICLYGLTIDLETSSLPVVMISNVSQLPNAWASIIWYNVSTNDSQNL
VFFNNPPPATLSQLLEVMSWQFSSYVGRGLNSDQLHMLAEKLTVQSSYSDGHLTWAKFCK
EHLPGKSFTFWTWLEAILDLIKKHILPLWIDGYVMGFVSKEKERLLLKDKMPGTFLLRFS
ESHLGGITFTWVDHSESGEVRFHSVEPYNKGRLSALPFADILRDYKVIMAENIPENPLKY
LYPDIPKDKAFGKHYSSQPCEVSRPTERGDKGYVPSVFIPISTIRSDSTEPHSPSDLLPM
SPSVYAVLRENLSPTTIETAMKSPYSAE
>sp|Q6ZW31|SYDE1_HUMAN Rho GTPase-activating protein SYDE1 OS=Homo sapiens OX=9606 GN=SYDE1 PE=1 SV=1
MAEPLLRKTFSRLRGREKLPRKKSDAKERGHPAQRPEPSPPEPEPQAPEGSQAGAEGPSS
PEASRSPARGAYLQSLEPSSRRWVLGGAKPAEDTSLGPGVPGTGEPAGEIWYNPIPEEDP
RPPAPEPPGPQPGSAESEGLAPQGAAPASPPTKASRTKSPGPARRLSIKMKKLPELRRRL
SLRGPRAGRERERAAPAGSVISRYHLDSSVGGPGPAAGPGGTRSPRAGYLSDGDSPERPA
GPPSPTSFRPYEVGPAARAPPAALWGRLSLHLYGLGGLRPAPGATPRDLCCLLQVDGEAR
ARTGPLRGGPDFLRLDHTFHLELEAARLLRALVLAWDPGVRRHRPCAQGTVLLPTVFRGC
QAQQLAVRLEPQGLLYAKLTLSEQQEAPATAEPRVFGLPLPLLVERERPPGQVPLIIQKC
VGQIERRGLRVVGLYRLCGSAAVKKELRDAFERDSAAVCLSEDLYPDINVITGILKDYLR
ELPTPLITQPLYKVVLEAMARDPPNRVPPTTEGTRGLLSCLPDVERATLTLLLDHLRLVS
SFHAYNRMTPQNLAVCFGPVLLPARQAPTRPRARSSGPGLASAVDFKHHIEVLHYLLQSW
PDPRLPRQSPDVAPYLRPKRQPPLHLPLADPEVVTRPRGRGGPESPPSNRYAGDWSVCGR
DFLPCGRDFLSGPDYDHVTGSDSEDEDEEVGEPRVTGDFEDDFDAPFNPHLNLKDFDALI
LDLERELSKQINVCL
>sp|O95363|SYFM_HUMAN Phenylalanine--tRNA ligase, mitochondrial OS=Homo sapiens OX=9606 GN=FARS2 PE=1 SV=1
MVGSALRRGAHAYVYLVSKASHISRGHQHQAWGSRPPAAECATQRAPGSVVELLGKSYPQ
DDHSNLTRKVLTRVGRNLHNQQHHPLWLIKERVKEHFYKQYVGRFGTPLFSVYDNLSPVV
TTWQNFDSLLIPADHPSRKKGDNYYLNRTHMLRAHTSAHQWDLLHAGLDAFLVVGDVYRR
DQIDSQHYPIFHQLEAVRLFSKHELFAGIKDGESLQLFEQSSRSAHKQETHTMEAVKLVE
FDLKQTLTRLMAHLFGDELEIRWVDCYFPFTHPSFEMEINFHGEWLEVLGCGVMEQQLVN
SAGAQDRIGWAFGLGLERLAMILYDIPDIRLFWCEDERFLKQFCVSNINQKVKFQPLSKY
PAVINDISFWLPSENYAENDFYDLVRTIGGDLVEKVDLIDKFVHPKTHKTSHCYRITYRH
MERTLSQREVRHIHQALQEAAVQLLGVEGRF
>sp|O43426|SYNJ1_HUMAN Synaptojanin-1 OS=Homo sapiens OX=9606 GN=SYNJ1 PE=1 SV=2
MAFSKGFRIYHKLDPPPFSLIVETRHKEECLMFESGAVAVLSSAEKEAIKGTYSKVLDAY
GLLGVLRLNLGDTMLHYLVLVTGCMSVGKIQESEVFRVTSTEFISLRIDSSDEDRISEVR
KVLNSGNFYFAWSASGISLDLSLNAHRSMQEQTTDNRFFWNQSLHLHLKHYGVNCDDWLL
RLMCGGVEIRTIYAAHKQAKACLISRLSCERAGTRFNVRGTNDDGHVANFVETEQVVYLD
DSVSSFIQIRGSVPLFWEQPGLQVGSHRVRMSRGFEANAPAFDRHFRTLKNLYGKQIIVN
LLGSKEGEHMLSKAFQSHLKASEHAADIQMVNFDYHQMVKGGKAEKLHSVLKPQVQKFLD
YGFFYFNGSEVQRCQSGTVRTNCLDCLDRTNSVQAFLGLEMLAKQLEALGLAEKPQLVTR
FQEVFRSMWSVNGDSISKIYAGTGALEGKAKLKDGARSVTRTIQNNFFDSSKQEAIDVLL
LGNTLNSDLADKARALLTTGSLRVSEQTLQSASSKVLKSMCENFYKYSKPKKIRVCVGTW
NVNGGKQFRSIAFKNQTLTDWLLDAPKLAGIQEFQDKRSKPTDIFAIGFEEMVELNAGNI
VSASTTNQKLWAVELQKTISRDNKYVLLASEQLVGVCLFVFIRPQHAPFIRDVAVDTVKT
GMGGATGNKGAVAIRMLFHTTSLCFVCSHFAAGQSQVKERNEDFIEIARKLSFPMGRMLF
SHDYVFWCGDFNYRIDLPNEEVKELIRQQNWDSLIAGDQLINQKNAGQVFRGFLEGKVTF
APTYKYDLFSDDYDTSEKCRTPAWTDRVLWRRRKWPFDRSAEDLDLLNASFQDESKILYT
WTPGTLLHYGRAELKTSDHRPVVALIDIDIFEVEAEERQNIYKEVIAVQGPPDGTVLVSI
KSSLPENNFFDDALIDELLQQFASFGEVILIRFVEDKMWVTFLEGSSALNVLSLNGKELL
NRTITIALKSPDWIKNLEEEMSLEKISIALPSSTSSTLLGEDAEVAADFDMEGDVDDYSA
EVEELLPQHLQPSSSSGLGTSPSSSPRTSPCQSPTISEGPVPSLPIRPSRAPSRTPGPPS
AQSSPIDAQPATPLPQKDPAQPLEPKRPPPPRPVAPPTRPAPPQRPPPPSGARSPAPTRK
EFGGIGAPPSPGVARREMEAPKSPGTTRKDNIGRSQPSPQAGLAGPGPAGYSTARPTIPP
RAGVISAPQSHARASAGRLTPESQSKTSETSKGSTFLPEPLKPQAAFPPQSSLPPPAQRL
QEPLVPVAAPMPQSGPQPNLETPPQPPPRSRSSHSLPSEASSQPQVKTNGISDGKRESPL
KIDPFEDLSFNLLAVSKAQLSVQTSPVPTPDPKRLIQLPSATQSNVLSSVSCMPTMPPIP
ARSQSQENMRSSPNPFITGLTRTNPFSDRTAAPGNPFRAKSEESEATSWFSKEEPVTISP
FPSLQPLGHNKSRASSSLDGFKDSFDLQGQSTLKISNPKGWVTFEEEEDFGVKGKSKSAC
SDLLGNQPSSFSGSNLTLNDDWNKGTNVSFCVLPSRRPPPPPVPLLPPGTSPPVDPFTTL
ASKASPTLDFTER
>sp|Q9H987|SYP2L_HUMAN Synaptopodin 2-like protein OS=Homo sapiens OX=9606 GN=SYNPO2L PE=1 SV=3
MGAEEEVLVTLSGGAPWGFRLHGGAEQRKPLQVSKIRRRSQAGRAGLRERDQLLAINGVS
CTNLSHASAMSLIDASGNQLVLTVQRLADEGPVQSPSPHELQVLSPLSPLSPEPPGAPVP
QPLQPGSLRSPPDSEAYYGETDSDADGPATQEKPRRPRRRGPTRPTPPGAPPDEVYLSDS
PAEPAPTIPGPPSQGDSRVSSPSWEDGAALQPPPAEALLLPHGPLRPGPHLIPMVGPVPH
PVAEDLTTTYTQKAKQAKLQRAESLQEKSIKEAKTKCRTIASLLTAAPNPHSKGVLMFKK
RRQRAKKYTLVSFGAAAGTGAEEEDGVPPTSESELDEEAFSDARSLTNQSDWDSPYLDME
LARAGSRASEGQGSGLGGQLSEVSGRGVQLFEQQRQRADSSTQELARVEPAAMLNGEGLQ
SPPRAQSAPPEAAVLPPSPLPAPVASPRPFQPGGGAPTPAPSIFNRSARPFTPGLQGQRP
TTTSVIFRPLAPKRANDSLGGLSPAPPPFLSSQGPTPLPSFTSGVPSHAPVSGSPSTPRS
SGPVTATSSLYIPAPSRPVTPGGAPEPPAPPSAAAMTSTASIFLSAPLRPSARPEAPAPG
PGAPEPPSAREQRISVPAARTGILQEARRRGTRKQMFRPGKEETKNSPNPELLSLVQNLD
EKPRAGGAESGPEEDALSLGAEACNFMQPVGARSYKTLPHVTPKTPPPMAPKTPPPMTPK
TPPPVAPKPPSRGLLDGLVNGAASSAGIPEPPRLQGRGGELFAKRQSRADRYVVEGTPGP
GLGPRPRSPSPTPSLPPSWKYSPNIRAPPPIAYNPLLSPFFPQAARTLPKAQSQGPRATP
KQGIKALDFMRHQPYQLKTAMFCFDEVPPTPGPIASGSPKTARVQEIRRFSTPAPQPTAE
PLAPTVLAPRAATTLDEPIWRTELASAPVPSPAPPPEAPRGLGASPSSCGFQVARPRFSA
TRTGLQAHVWRPGAGHQ
>sp|Q9NYJ8|TAB2_HUMAN TGF-beta-activated kinase 1 and MAP3K7-binding protein 2 OS=Homo sapiens OX=9606 GN=TAB2 PE=1 SV=1
MAQGSHQIDFQVLHDLRQKFPEVPEVVVSRCMLQNNNNLDACCAVLSQESTRYLYGEGDL
NFSDDSGISGLRNHMTSLNLDLQSQNIYHHGREGSRMNGSRTLTHSISDGQLQGGQSNSE
LFQQEPQTAPAQVPQGFNVFGMSSSSGASNSAPHLGFHLGSKGTSSLSQQTPRFNPIMVT
LAPNIQTGRNTPTSLHIHGVPPPVLNSPQGNSIYIRPYITTPGGTTRQTQQHSGWVSQFN
PMNPQQVYQPSQPGPWTTCPASNPLSHTSSQQPNQQGHQTSHVYMPISSPTTSQPPTIHS
SGSSQSSAHSQYNIQNISTGPRKNQIEIKLEPPQRNNSSKLRSSGPRTSSTSSSVNSQTL
NRNQPTVYIAASPPNTDELMSRSQPKVYISANAATGDEQVMRNQPTLFISTNSGASAASR
NMSGQVSMGPAFIHHHPPKSRAIGNNSATSPRVVVTQPNTKYTFKITVSPNKPPAVSPGV
VSPTFELTNLLNHPDHYVETENIQHLTDPTLAHVDRISETRKLSMGSDDAAYTQALLVHQ
KARMERLQRELEIQKKKLDKLKSEVNEMENNLTRRRLKRSNSISQIPSLEEMQQLRSCNR
QLQIDIDCLTKEIDLFQARGPHFNPSAIHNFYDNIGFVGPVPPKPKDQRSIIKTPKTQDT
EDDEGAQWNCTACTFLNHPALIRCEQCEMPRHF
>sp|Q9UFV1|TBC29_HUMAN Putative TBC1 domain family member 29 OS=Homo sapiens OX=9606 GN=TBC1D29P PE=5 SV=1
MGHLDKEGLCTQGSSFSWLLRVLNDGISLGLTPCLWDMYLLEGEQMLMLITSIAFKVQRS
LYEETNKETWGPATPRALKGTGRARPICESLHSSLQALTASESSRGPSLLQTPPRVPGQQ
ALSRGDKGISVSLSLPSLPSRRGRCGRIIG
>sp|A6NFQ2|TCAF2_HUMAN TRPM8 channel-associated factor 2 OS=Homo sapiens OX=9606 GN=TCAF2 PE=1 SV=2
MATIAAAAFEALMDGVTCWDVPRGPIPSELLLIGEAAFPVMVNDKGQVLIAASSYGRGRL
VVVSHEGYLSHTGLAPFLLNAVSWLCPCPGAPVGVHPSLAPLVNILQDAGLEAQVKPEPG
EPLGVYCINAYNDTLTATLIQFVKHGGGLLIGGQAWYWASQHGPDKVLSRFPGNKVTSVA
GVYFTDTYGDRDRFKVSKKVPKIPLHVRYGEDVRQDQQQLLEGISELDIRTGGVPSQLLV
HGALAFPLGLDASLNCFLAAAHYGRGRVVLAAHECLLCAPKMGPFLLNAVRWLARGQTGK
VGVNTNLKDLCPLLSEHGLQCSLEPHLNSDLCVYCCKAYSDKEAKQLQEFVAEGGGLLIG
GQAWWWASQNPGHCPLAGFPGNIILNCFGLSILPQTLKAGCFPVPTPEMRSYHFRKALSQ
FQAILNHENGNLEKSCLAKLRVDGAAFLQIPAEGVPAYISLHRLLRKMLRGSGLPAVSRE
NPVASDSYEAAVLSLATGLAHSGTDCSQLAQGLGTWTCSSSLYPSKHPITVEINGINPGN
NDCWVSTGLYLLEGQNAEVSLSEAAASAGLRVQIGCHTDDLTKARKLSRAPVVTHQCWMD
RTERSVSCLWGGLLYVIVPKGSQLGPVPVTIRGAVPAPYYKLGKTSLEEWKRQMQENLAP
WGELATDNIILTVPTTNLQALKDPEPVLRLWDEMMQAVARLAAEPFPFRRPERIVADVQI
SAGWMHSGYPIMCHLESVKEIINEMDMRSRGVWGPIHELGHNQQRHGWEFPPHTTEATCN
LWSVYVHETVLGIPRAQAHEALSPPERERRIKAHLGKGAPLCDWNVWTALETYLQLQEAF
GWEPFTQLFAEYQTLSHLPKDNTGRMNLWVKKFSEKVKKNLVPFFEAWGWPIQKEVADSL
ASLPEWQENPMQVYLRARK
>sp|Q9ULP9|TBC24_HUMAN TBC1 domain family member 24 OS=Homo sapiens OX=9606 GN=TBC1D24 PE=1 SV=2
MDSPGYNCFVDKDKMDAAIQDLGPKELSCTELQELKQLARQGYWAQSHALRGKVYQRLIR
DIPCRTVTPDASVYSDIVGKIVGKHSSSCLPLPEFVDNTQVPSYCLNARGEGAVRKILLC
LANQFPDISFCPALPAVVALLLHYSIDEAECFEKACRILACNDPGRRLIDQSFLAFESSC
MTFGDLVNKYCQAAHKLMVAVSEDVLQVYADWQRWLFGELPLCYFARVFDVFLVEGYKVL
YRVALAILKFFHKVRAGQPLESDSVKQDIRTFVRDIAKTVSPEKLLEKAFAIRLFSRKEI
QLLQMANEKALKQKGITVKQKSVSLSKRQFVHLAVHAENFRSEIVSVREMRDIWSWVPER
FALCQPLLLFSSLQHGYSLARFYFQCEGHEPTLLLIKTTQKEVCGAYLSTDWSERNKFGG
KLGFFGTGECFVFRLQPEVQRYEWVVIKHPELTKPPPLMAAEPTAPLSHSASSDPADRLS
PFLAARHFNLPSKTESMFMAGGSDCLIVGGGGGQALYIDGDLNRGRTSHCDTFNNQPLCS
ENFLIAAVEAWGFQDPDTQ
>sp|P23193|TCEA1_HUMAN Transcription elongation factor A protein 1 OS=Homo sapiens OX=9606 GN=TCEA1 PE=1 SV=2
MEDEVVRFAKKMDKMVQKKNAAGALDLLKELKNIPMTLELLQSTRIGMSVNAIRKQSTDE
EVTSLAKSLIKSWKKLLDGPSTEKDLDEKKKEPAITSQNSPEAREESTSSGNVSNRKDET
NARDTYVSSFPRAPSTSDSVRLKCREMLAAALRTGDDYIAIGADEEELGSQIEEAIYQEI
RNTDMKYKNRVRSRISNLKDAKNPNLRKNVLCGNIPPDLFARMTAEEMASDELKEMRKNL
TKEAIREHQMAKTGGTQTDLFTCGKCKKKNCTYTQVQTRSADEPMTTFVVCNECGNRWKF
C
>sp|Q9Y6A5|TACC3_HUMAN Transforming acidic coiled-coil-containing protein 3 OS=Homo sapiens OX=9606 GN=TACC3 PE=1 SV=1
MSLQVLNDKNVSNEKNTENCDFLFSPPEVTGRSSVLRVSQKENVPPKNLAKAMKVTFQTP
LRDPQTHRILSPSMASKLEAPFTQDDTLGLENSHPVWTQKENQQLIKEVDAKTTHGILQK
PVEADTDLLGDASPAFGSGSSSESGPGALADLDCSSSSQSPGSSENQMVSPGKVSGSPEQ
AVEENLSSYSLDRRVTPASETLEDPCRTESQHKAETPHGAEEECKAETPHGAEEECRHGG
VCAPAAVATSPPGAIPKEACGGAPLQGLPGEALGCPAGVGTPVPADGTQTLTCAHTSAPE
STAPTNHLVAGRAMTLSPQEEVAAGQMASSSRSGPVKLEFDVSDGATSKRAPPPRRLGER
SGLKPPLRKAAVRQQKAPQEVEEDDGRSGAGEDPPMPASRGSYHLDWDKMDDPNFIPFGG
DTKSGCSEAQPPESPETRLGQPAAEQLHAGPATEEPGPCLSQQLHSASAEDTPVVQLAAE
TPTAESKERALNSASTSLPTSCPGSEPVPTHQQGQPALELKEESFRDPAEVLGTGAEVDY
LEQFGTSSFKESALRKQSLYLKFDPLLRDSPGRPVPVATETSSMHGANETPSGRPREAKL
VEFDFLGALDIPVPGPPPGVPAPGGPPLSTGPIVDLLQYSQKDLDAVVKATQEENRELRS
RCEELHGKNLELGKIMDRFEEVVYQAMEEVQKQKELSKAEIQKVLKEKDQLTTDLNSMEK
SFSDLFKRFEKQKEVIEGYRKNEESLKKCVEDYLARITQEGQRYQALKAHAEEKLQLANE
EIAQVRSKAQAEALALQASLRKEQMRIQSLEKTVEQKTKENEELTRICDDLISKMEKI
>sp|Q7L8C5|SYT13_HUMAN Synaptotagmin-13 OS=Homo sapiens OX=9606 GN=SYT13 PE=1 SV=1
MVLSVPVIALGATLGTATSILALCGVTCLCRHMHPKKGLLPRDQDPDLEKAKPSLLGSAQ
QFNVKKSTEPVQPRALLKFPDIYGPRPAVTAPEVINYADYSLRSTEEPTAPASPQPPNDS
RLKRQVTEELFILPQNGVVEDVCVMETWNPEKAASWNQAPKLHYCLDYDCQKAELFVTRL
EAVTSNHDGGCDCYVQGSVANRTGSVEAQTALKKRQLHTTWEEGLVLPLAEEELPTATLT
LTLRTCDRFSRHSVAGELRLGLDGTSVPLGAAQWGELKTSAKEPSAGAGEVLLSISYLPA
ANRLLVVLIKAKNLHSNQSKELLGKDVSVKVTLKHQARKLKKKQTKRAKHKINPVWNEMI
MFELPDDLLQASSVELEVLGQDDSGQSCALGHCSLGLHTSGSERSHWEEMLKNPRRQIAM
WHQLHL
>sp|Q17RD7|SYT16_HUMAN Synaptotagmin-16 OS=Homo sapiens OX=9606 GN=SYT16 PE=1 SV=2
MVLAMASQDVQNFFQPFSSWISRVYEALQQAGDMLSASLVNISKQDSKLSDKLDQDLDNI
QIQETYFEDEEQDNDWSQEDANSLFLEVDHFSCCNSDLQDSAQNSSPSLSQHAKDSCSTM
SQWPNWASDDRKLPHVLSSIAEEEHHLEKQRSGLQHGFDSQLPGTLETVNGKKQVNSFGD
DEELSTSSDSDEEVIKQFEISVSRSQSFRSVTSEKGKQTGLEQKPKFSRSLLTHGEDGTE
VSACEDLDGASQRRYSENLSYGEDDHIPAHSQSPCERGDAKHHGTSHQESSVVQSLRRQS
TEGSLEMETAFNSRGFEDSYATDSSSMWSPEEQDRTNLQVPSGVSEPISKCGDLDVIFEY
RAASQKLTVTIVRAQGLPDKDRSGVNSWQVHVVLLPGKKHRGRTNIQRGPNPVFREKVTF
AKLEPRDVAACAVRFRLYAARKMTRERMMGEKLFYLSHLHPEGEMKVTLVLEPRSNISSG
GSPLSPSAVSHSDSTSSTQSLSHGGAPELLVGLSYNATTGRLSVEMIKGSHFRNLAVNRA
PDTYGKLFLLNSVGQEMSRCKTSIRRGQPNPVYKETFVFQVALFQLSDVTLMISVYNRRT
MKRKEMIGWIALGQNSSGEEEQDHWEEMKETKGQQICRWHTLLES
>sp|Q9NP81|SYSM_HUMAN Serine--tRNA ligase, mitochondrial OS=Homo sapiens OX=9606 GN=SARS2 PE=1 SV=1
MAASMARRLWPLLTRRGFRPRGGCISNDSPRRSFTTEKRNRNLLYEYAREGYSALPQLDI
ERFCACPEEAAHALELRKGELRSADLPAIISTWQELRQLQEQIRSLEEEKAAVTEAVRAL
LANQDSGEVQQDPKYQGLRARGREIRKELVHLYPREAQLEEQFYLQALKLPNQTHPDVPV
GDESQARVLHMVGDKPVFSFQPRGHLEIGEKLDIIRQKRLSHVSGHRSYYLRGAGALLQH
GLVNFTFNKLLRRGFTPMTVPDLLRGAVFEGCGMTPNANPSQIYNIDPARFKDLNLAGTA
EVGLAGYFMDHTVAFRDLPVRMVCSSTCYRAETNTGQEPRGLYRVHHFTKVEMFGVTGPG
LEQSSQLLEEFLSLQMEILTELGLHFRVLDMPTQELGLPAYRKFDIEAWMPGRGRFGEVT
SASNCTDFQSRRLHIMFQTEAGELQFAHTVNATACAVPRLLIALLESNQQKDGSVLVPPA
LQSYLGTDRITAPTHVPLQYIGPNQPRKPGLPGQPAVS
>sp|Q6NT04|TIGD7_HUMAN Tigger transposable element-derived protein 7 OS=Homo sapiens OX=9606 GN=TIGD7 PE=1 SV=1
MNKRGKYTTLNLEEKMKVLSRIEAGRSLKSVMDEFGISKSTFYDIKKNKKLILDFVLKQD
MPLVGAEKRKRTTGAKYGDVDDAVYMWYQQKRSAGVPVRGVELQAAAERFARCFGRTDFK
ASTGWLFRFRNRHAIGNRKGCGEQVLSSVSENVEPFRQKLSMIIKEEKLCLAQLYSGDET
DLFWKSMPENSQASRKDICLPGKKINKERLSAFLCANADGTHKLKSIIIGKSKLPKSVKE
DTSTLPVIYKPSKDVWFTRELFSEWFFQNFVPEVRHFQLNVLRFHDEDVRALLLLDSCPA
HPSSESLTSEDGRIKCMFFPHNTSTLIQPMNQGVILSCKRLYRWKQLEESLVIFEESDDE
QEKGDKGVSKIKIYNIKSAIFNWAKSWEEVKQITIANAWENLLYKKEPEYDFQGLEHGDY
REILEKCGELETKLDDDRVWLNGDEEKGCLLKTKGGITKEVVQKGGEAEKQTAEFKLSAV
RESLDYLLDFVDATPEFQRFHFTLKEMQQEIVKKQFQSKIHSRIGSFLKPRPHNIKDSFS
GPSTSGSNH
>sp|B9EJG8|T150C_HUMAN Transmembrane protein 150C OS=Homo sapiens OX=9606 GN=TMEM150C PE=2 SV=1
MDGKKCSVWMFLPLVFTLFTSAGLWIVYFIAVEDDKILPLNSAERKPGVKHAPYISIAGD
DPPASCVFSQVMNMAAFLALVVAVLRFIQLKPKVLNPWLNISGLVALCLASFGMTLLGNF
QLTNDEEIHNVGTSLTFGFGTLTCWIQAALTLKVNIKNEGRRVGIPRVILSASITLCVVL
YFILMAQSIHMYAARVQWGLVMCFLSYFGTFAVEFRHYRYEIVCSEYQENFLSFSESLSE
ASEYQTDQV
>sp|Q8N841|TTLL6_HUMAN Tubulin polyglutamylase TTLL6 OS=Homo sapiens OX=9606 GN=TTLL6 PE=1 SV=2
MPQCPTLESQEGENSEEKGDSSKEDPKETVALAFVRENPGAQNGLQNAQQQGKKKRKKKR
LVINLSSCRYESVRRAAQQYGFREGGEDDDWTLYWTDYSVSLERVMEMKSYQKINHFPGM
SEICRKDLLARNMSRMLKMFPKDFRFFPRTWCLPADWGDLQTYSRSRKNKTYICKPDSGC
QGKGIFITRTVKEIKPGEDMICQLYISKPFIIDGFKFDLRIYVLVTSCDPLRIFVYNEGL
ARFATTSYSRPCTDNLDDICMHLTNYSINKHSSNFSRDAHSGSKRKLSTFSAYLEDHSYN
VEQIWRDIEDVIIKTLISAHPIIRHNYHTCFPNHTLNSACFEILGFDILLDHKLKPWLLE
VNHSPSFSTDSRLDKEVKDGLLYDTLVLINLESCDKKKVLEEERQRGQFLQQCCSREMRI
EEAKGFRAVQLKKTETYEKENCGGFRLIYPSLNSEKYEKFFQDNNSLFQNTVASRAREEY
ARQLIQELRLKREKKPFQMKKKVEMQGESAGEQVRKKGMRGWQQKQQQKDKAATQASKQY
IQPLTLVSYTPDLLLSVRGERKNETDSSLNQEAPTEEASSVFPKLTSAKPFSSLPDLRNI
NLSSSKLEPSKPNFSIKEAKSASAVNVFTGTVHLTSVETTPESTTQLSISPKSPPTLAVT
ASSEYSGPETDRVVSFKCKKQQTPPHLTQKKMLKSFLPTKSKSFWESPNTNWTLLKSDMN
KPHLISELLTKLQLSGKLSFFPAHYNPKLGMNNLSQNPSLPGECHSRSDSSGEKRQLDVS
SLLLQSPQSYNVTLRDLLVIATPAQLDPRPCRSHASAMRDPCMQDQEAYSHCLISGQKGC
ERS
>sp|Q99816|TS101_HUMAN Tumor susceptibility gene 101 protein OS=Homo sapiens OX=9606 GN=TSG101 PE=1 SV=2
MAVSESQLKKMVSKYKYRDLTVRETVNVITLYKDLKPVLDSYVFNDGSSRELMNLTGTIP
VPYRGNTYNIPICLWLLDTYPYNPPICFVKPTSSMTIKTGKHVDANGKIYLPYLHEWKHP
QSDLLGLIQVMIVVFGDEPPVFSRPISASYPPYQATGPPNTSYMPGMPGGISPYPSGYPP
NPSGYPGCPYPPGGPYPATTSSQYPSQPPVTTVGPSRDGTISEDTIRASLISAVSDKLRW
RMKEEMDRAQAELNALKRTEEDLKKGHQKLEEMVTRLDQEVAEVDKNIELLKKKDEELSS
ALEKMENQSENNDIDEVIIPTAPLYKQILNLYAEENAIEDTIFYLGEALRRGVIDLDVFL
KHVRLLSRKQFQLRALMQKARKTAGLSDLY
>sp|Q9NQE7|TSSP_HUMAN Thymus-specific serine protease OS=Homo sapiens OX=9606 GN=PRSS16 PE=2 SV=2
MAVWLAQWLGPLLLVSLWGLLAPASLLRRLGEHIQQFQESSAQGLGLSLGPGAAALPKVG
WLEQLLDPFNVSDRRSFLQRYWVNDQHWVGQDGPIFLHLGGEGSLGPGSVMRGHPAALAP
AWGALVISLEHRFYGLSIPAGGLEMAQLRFLSSRLALADVVSARLALSRLFNISSSSPWI
CFGGSYAGSLAAWARLKFPHLIFASVASSAPVRAVLDFSEYNDVVSRSLMSTAIGGSLEC
RAAVSVAFAEVERRLRSGGAAQAALRTELSACGPLGRAENQAELLGALQALVGGVVQYDG
QTGAPLSVRQLCGLLLGGGGNRSHSTPYCGLRRAVQIVLHSLGQKCLSFSRAETVAQLRS
TEPQLSGVGDRQWLYQTCTEFGFYVTCENPRCPFSQLPALPSQLDLCEQVFGLSALSVAQ
AVAQTNSYYGGQTPGANKVLFVNGDTDPWHVLSVTQALGSSESTLLIRTGSHCLDMAPER
PSDSPSLRLGRQNIFQQLQTWLKLAKESQIKGEV
>sp|Q8IWX7|UN45B_HUMAN Protein unc-45 homolog B OS=Homo sapiens OX=9606 GN=UNC45B PE=1 SV=1
MAEVEAVQLKEEGNRHFQLQDYKAATNSYSQALKLTKDKALLATLYRNRAACGLKTESYV
QAASDASRAIDINSSDIKALYRRCQALEHLGKLDQAFKDVQRCATLEPRNQNFQEMLRRL
NTSIQEKLRVQFSTDSRVQKMFEILLDENSEADKREKAANNLIVLGREEAGAEKIFQNNG
VALLLQLLDTKKPELVLAAVRTLSGMCSGHQARATVILHAVRIDRICSLMAVENEEMSLA
VCNLLQAIIDSLSGEDKREHRGKEEALVLDTKKDLKQITSHLLDMLVSKKVSGQGRDQAL
NLLNKNVPRKDLAIHDNSRTIYVVDNGLRKILKVVGQVPDLPSCLPLTDNTRMLASILIN
KLYDDLRCDPERDHFRKICEEYITGKFDPQDMDKNLNAIQTVSGILQGPFDLGNQLLGLK
GVMEMMVALCGSERETDQLVAVEALIHASTKLSRATFIITNGVSLLKQIYKTTKNEKIKI
RTLVGLCKLGSAGGTDYGLRQFAEGSTEKLAKQCRKWLCNMSIDTRTRRWAVEGLAYLTL
DADVKDDFVQDVPALQAMFELAKAGTSDKTILYSVATTLVNCTNSYDVKEVIPELVQLAK
FSKQHVPEEHPKDKKDFIDMRVKRLLKAGVISALACMVKADSAILTDQTKELLARVFLAL
CDNPKDRGTIVAQGGGKALIPLALEGTDVGKVKAAHALAKIAAVSNPDIAFPGERVYEVV
RPLVRLLDTQRDGLQNYEALLGLTNLSGRSDKLRQKIFKERALPDIENYMFENHDQLRQA
ATECMCNMVLHKEVQERFLADGNDRLKLVVLLCGEDDDKVQNAAAGALAMLTAAHKKLCL
KMTQVTTQWLEILQRLCLHDQLSVQHRGLVIAYNLLAADAELAKKLVESELLEILTVVGK
QEPDEKKAEVVQTARECLIKCMDYGFIKPVS
>sp|O75310|UDB11_HUMAN UDP-glucuronosyltransferase 2B11 OS=Homo sapiens OX=9606 GN=UGT2B11 PE=1 SV=1
MTLKWTSVLLLIHLSCYFSSGSCGKVLVWAAEYSHWMNMKTILKELVQRGHEVTVLASSA
SILFDPNDASTLKFEVYPTSLTKTEFENIIMQQVKRWSDIRKDSFWLYFSQEQEILWELY
DIFRNFCKDVVSNKKVMKKLQESRFDIVFADAVFPCGELLAALLNIRFVYSLRFTPGYTI
ERHSGGLIFPPSYIPIVMSKLSDQMTFMERVKNMIYVLYFDFWFQMSDMKKWDQFYSEVL
GRPTTLFETMGKADIWLMRNSWSFQFPHPFLPNVDFVGGFHCKPAKPLPKEMEEFVQSSG
ENGVVVFSLGSVISNMTAERANVIATALAKIPQKVLWRFDGNKPDALGLNTRLYKWIPQN
DLLGHPKTRAFITHGGANGIYEAIYHGIPMVGIPLFFDQPDNIAHMKAKGAAVRLDFNTM
SSTDLLNALKTVINDPLYKENIMKLSRIQHDQPVKPLDRAVFWIEFVMPHKGAKHLRVAA
HDLTWFQYHSLDVIGFLLACVATVIFIITKFCLFCFWKFARKGKKGKRD
>sp|Q70CQ4|UBP31_HUMAN Ubiquitin carboxyl-terminal hydrolase 31 OS=Homo sapiens OX=9606 GN=USP31 PE=2 SV=2
MSKVTAPGSGPPAAASGKEKRSFSKRLFRSGRAGGGGAGGPGASGPAAPSSPSSPSSARS
VGSFMSRVLKTLSTLSHLSSEGAAPDRGGLRSCFPPGPAAAPTPPPCPPPPASPAPPACA
AEPVPGVAGLRNHGNTCFMNATLQCLSNTELFAEYLALGQYRAGRPEPSPDPEQPAGRGA
QGQGEVTEQLAHLVRALWTLEYTPQHSRDFKTIVSKNALQYRGNSQHDAQEFLLWLLDRV
HEDLNHSVKQSGQPPLKPPSETDMMPEGPSFPVCSTFVQELFQAQYRSSLTCPHCQKQSN
TFDPFLCISLPIPLPHTRPLYVTVVYQGKCSHCMRIGVAVPLSGTVARLREAVSMETKIP
TDQIVLTEMYYDGFHRSFCDTDDLETVHESDCIFAFETPEIFRPEGILSQRGIHLNNNLN
HLKFGLDYHRLSSPTQTAAKQGKMDSPTSRAGSDKIVLLVCNRACTGQQGKRFGLPFVLH
LEKTIAWDLLQKEILEKMKYFLRPTVCIQVCPFSLRVVSVVGITYLLPQEEQPLCHPIVE
RALKSCGPGGTAHVKLVVEWDKETRDFLFVNTEDEYIPDAESVRLQRERHHQPQTCTLSQ
CFQLYTKEERLAPDDAWRCPHCKQLQQGSITLSLWTLPDVLIIHLKRFRQEGDRRMKLQN
MVKFPLTGLDMTPHVVKRSQSSWSLPSHWSPWRRPYGLGRDPEDYIYDLYAVCNHHGTMQ
GGHYTAYCKNSVDGLWYCFDDSDVQQLSEDEVCTQTAYILFYQRRTAIPSWSANSSVAGS
TSSSLCEHWVSRLPGSKPASVTSAASSRRTSLASLSESVEMTGERSEDDGGFSTRPFVRS
VQRQSLSSRSSVTSPLAVNENCMRPSWSLSAKLQMRSNSPSRFSGDSPIHSSASTLEKIG
EAADDKVSISCFGSLRNLSSSYQEPSDSHSRREHKAVGRAPLAVMEGVFKDESDTRRLNS
SVVDTQSKHSAQGDRLPPLSGPFDNNNQIAYVDQSDSVDSSPVKEVKAPSHPGSLAKKPE
STTKRSPSSKGTSEPEKSLRKGRPALASQESSLSSTSPSSPLPVKVSLKPSRSRSKADSS
SRGSGRHSSPAPAQPKKESSPKSQDSVSSPSPQKQKSASALTYTASSTSAKKASGPATRS
PFPPGKSRTSDHSLSREGSRQSLGSDRASATSTSKPNSPRVSQARAGEGRGAGKHVRSSS
MASLRSPSTSIKSGLKRDSKSEDKGLSFFKSALRQKETRRSTDLGKTALLSKKAGGSSVK
SVCKNTGDDEAERGHQPPASQQPNANTTGKEQLVTKDPASAKHSLLSARKSKSSQLDSGV
PSSPGGRQSAEKSSKKLSSSMQTSARPSQKPQ
>sp|P38606|VATA_HUMAN V-type proton ATPase catalytic subunit A OS=Homo sapiens OX=9606 GN=ATP6V1A PE=1 SV=2
MDFSKLPKILDEDKESTFGYVHGVSGPVVTACDMAGAAMYELVRVGHSELVGEIIRLEGD
MATIQVYEETSGVSVGDPVLRTGKPLSVELGPGIMGAIFDGIQRPLSDISSQTQSIYIPR
GVNVSALSRDIKWDFTPCKNLRVGSHITGGDIYGIVSENSLIKHKIMLPPRNRGTVTYIA
PPGNYDTSDVVLELEFEGVKEKFTMVQVWPVRQVRPVTEKLPANHPLLTGQRVLDALFPC
VQGGTTAIPGAFGCGKTVISQSLSKYSNSDVIIYVGCGERGNEMSEVLRDFPELTMEVDG
KVESIMKRTALVANTSNMPVAAREASIYTGITLSEYFRDMGYHVSMMADSTSRWAEALRE
ISGRLAEMPADSGYPAYLGARLASFYERAGRVKCLGNPEREGSVSIVGAVSPPGGDFSDP
VTSATLGIVQVFWGLDKKLAQRKHFPSVNWLISYSKYMRALDEYYDKHFTEFVPLRTKAK
EILQEEEDLAEIVQLVGKASLAETDKITLEVAKLIKDDFLQQNGYTPYDRFCPFYKTVGM
LSNMIAFYDMARRAVETTAQSDNKITWSIIREHMGDILYKLSSMKFKDPLKDGEAKIKSD
YAQLLEDMQNAFRSLED
>sp|Q6Q795|VBPC1_HUMAN Putative viral protein-binding protein C1 OS=Homo sapiens OX=9606 PE=5 SV=1
MEEVIQAGLAQWSRQKGLALPWDRTRGHPDVPWRNLTSSPTRPLAQPAGSCMPAEPSPAA
HYHQLHVHLQLLPSDLSERPGLRLAPLALVEVGMTLPVPQTPLPHVTQQQKLAPGRQLCP
W
>sp|Q7L8A9|VASH1_HUMAN Tubulinyl-Tyr carboxypeptidase 1 OS=Homo sapiens OX=9606 GN=VASH1 PE=1 SV=1
MPGGKKVAGGGSSGATPTSAAATAPSGVRRLETSEGTSAQRDEEPEEEGEEDLRDGGVPF
FVNRGGLPVDEATWERMWKHVAKIHPDGEKVAQRIRGATDLPKIPIPSVPTFQPSTPVPE
RLEAVQRYIRELQYNHTGTQFFEIKKSRPLTGLMDLAKEMTKEALPIKCLEAVILGIYLT
NSMPTLERFPISFKTYFSGNYFRHIVLGVNFAGRYGALGMSRREDLMYKPPAFRTLSELV
LDFEAAYGRCWHVLKKVKLGQSVSHDPHSVEQIEWKHSVLDVERLGRDDFRKELERHARD
MRLKIGKGTGPPSPTKDRKKDVSSPQRAQSSPHRRNSRSERRPSGDKKTSEPKAMPDLNG
YQIRV
>sp|P36543|VATE1_HUMAN V-type proton ATPase subunit E 1 OS=Homo sapiens OX=9606 GN=ATP6V1E1 PE=1 SV=1
MALSDADVQKQIKHMMAFIEQEANEKAEEIDAKAEEEFNIEKGRLVQTQRLKIMEYYEKK
EKQIEQQKKIQMSNLMNQARLKVLRARDDLITDLLNEAKQRLSKVVKDTTRYQVLLDGLV
LQGLYQLLEPRMIVRCRKQDFPLVKAAVQKAIPMYKIATKNDVDVQIDQESYLPEDIAGG
VEIYNGDRKIKVSNTLESRLDLIAQQMMPEVRGALFGANANRKFLD
>sp|Q5GH72|XKR7_HUMAN XK-related protein 7 OS=Homo sapiens OX=9606 GN=XKR7 PE=2 SV=1
MAAKSDGAAASASPDPEGAAGGARGSAGGRGEAAAAAGPPGVVGAGGPGPRYELRDCCWV
LCALLVFFSDGATDLWLAASYYLQNQHTYFSLTLLFVLLPSLVVQLLSFRWFVYDYSEPA
GSPGPAVSTKDSVAGGAAISTKDSAGAFRTKEGSPEPGPQPAPSSASAYRRRCCRLCIWL
LQTLVHLLQLGQVWRYLRALYLGLQSRWRGERLRRHFYWQMLFESADVSMLRLLETFLRS
APQLVLQLSLLVHRGGAPDLLPALSTSASLVSLAWTLASYQKVLRDSRDDKRPLSYKGAV
AQVLWHLFSIAARGLAFALFASVYKLYFGIFIVAHWCVMTFWVIQGETDFCMSKWEEIIY
NMVVGIIYIFCWFNVKEGRSRRRMTLYHCIVLLENAALTGFWYSSRNFSTDFYSLIMVCV
VASSFALGIFFMCVYYCLLHPNGPMLGPQAPGCIFRKASEPCGPPADAITSPPRSLPRTT
GAERDGASAGERAGTPTPPVFQVRPGLPPTPVARTLRTEGPVIRIDLPRKKYPAWDAHFI
DRRLRKTILALEYSSPATPRLQYRSVGTSQELLEYETTV
>sp|Q702N8|XIRP1_HUMAN Xin actin-binding repeat-containing protein 1 OS=Homo sapiens OX=9606 GN=XIRP1 PE=1 SV=1
MADTQTQVAPTPTMRMATAEDLPLPPPPALEDLPLPPPKESFSKFHQQRQASELRRLYRH
IHPELRKNLAEAVAEDLAEVLGSEEPTEGDVQCMRWIFENWRLDAIGEHERPAAKEPVLC
GDVQATSRKFEEGSFANSTDQEPTRPQPGGGDVRAARWLFETKPLDELTGQAKELEATVR
EPAASGDVQGTRMLFETRPLDRLGSRPSLQEQSPLELRSEIQELKGDVKKTVKLFQTEPL
CAIQDAEGAIHEVKAACREEIQSNAVRSARWLFETRPLDAINQDPSQVRVIRGISLEEGA
RPDVSATRWIFETQPLDAIREILVDEKDFQPSPDLIPPGPDVQQQQHLFETRALDTLKGD
EEAGAEAPPKEEVVPGDVRSTLWLFETKPLDAFRDKVQVGHLQRVDPQDGEGHLSSDSSS
ALPFSQSAPQRDELKGDVKTFKNLFETLPLDSIGQGEVLAHGSPSREEGTDSAGQAQGIG
SPVYAMQDSKGRLHALTSVSREQIVGGDVQGYRWMFETQPLDQLGRSPSTIDVVRGITRQ
EVVAGDVGTARWLFETQPLEMIHQREQQERQKEEGKSQGDPQPEAPPKGDVQTIRWLFET
CPMSELAEKQGSEVTDPTAKAEAQSCTWMFKPQPVDRPVGSREQHLQVSQVPAGERQTDR
HVFETEPLQASGRPCGRRPVRYCSRVEIPSGQVSRQKEVFQALEAGKKEEQEPRVIAGSI
PAGSVHKFTWLFENCPMGSLAAESIQGGNLLEEQPMSPSGNRMQESQETAAEGTLRTLHA
TPGILHHGGILMEARGPGELCLAKYVLSGTGQGHPYIRKEELVSGELPRIICQVLRRPDV
DQQGLLVQEDPTGQLQLKPLRLPTPGSSGNIEDMDPELQQLLACGLGTSVARTGLVMQET
EQGLVALTAYSLQPRLTSKASERSSVQLLASCIDKGDLSGLHSLRWEPPADPSPVPASEG
AQSLHPTESIIHVPPLDPSMGMGHLRASGATPCPPQAIGKAVPLAGEAAAPAQLQNTEKQ
EDSHSGQKGMAVLGKSEGATTTPPGPGAPDLLAAMQSLRMATAEAQSLHQQVLNKHKQGP
TPTATSNPIQDGLRKAGATQSNIRPGGGSDPRIPAAPRKVSREEQALPRGLPGGWVTIQD
GIYTAHPVRTFDPPGGVQLSQREPQSRHRETALSVQAPRPLQGGPGQSTGPGREEPGGCT
QMAWGPPGKAMAEVCPGGLQAAETTLKTAPLGRHILASGPQAAGASPHPHNAFVPPPPTL
PAAVTGPDFPAGAHRAEDSIQQASEPLKDPLLHSHSSPAGQRTPGGSQTKTPKLDPTMPP
KKKPQLPPKPAHLTQSHPPQRLPKPLPLSPSFSSEVGQREHQRGERDTAIPQPAKVPTTV
DQGHIPLARCPSGHSQPSLQHGLSTTAPRPTKNQATGSNAQSSEPPKLNALNHDPTSPQW
GPGPSGEQPMEGSHQGAPESPDSLQRNQKELQGLLNQVQALEKEAASSVDVQALRRLFEA
VPQLGGAAPQAPAAHQKPEASVEQAFGELTRVSTEVAQLKEQTLARLLDIEEAVHKALSS
MSSLQPEASARGHFQGPPKDHSAHKISVTVSSSARPSGSGQEVGGQTAVKNQAKVECHTE
AQSQVKIRNHTEARGHTASTAPSTRRQETSREYLCPPRVLPSSRDSPSSPTFISIQSATR
KPLETPSFKGNPDVSVKSTQLAQDIGQALLHQKGVQDKTGKKDITQCSVQPEPAPPSASP
LPRGWQKSVLELQTGPGSSQHYGAMRTVTEQYEEVDQFGNTVLMSSTTVTEQAEPPRNPG
SHLGLHASPLLRQFLHSPAGFSSDLTEAETVQVSCSYSQPAAQ
>sp|O75379|VAMP4_HUMAN Vesicle-associated membrane protein 4 OS=Homo sapiens OX=9606 GN=VAMP4 PE=1 SV=2
MPPKFKRHLNDDDVTGSVKSERRNLLEDDSDEEEDFFLRGPSGPRFGPRNDKIKHVQNQV
DEVIDVMQENITKVIERGERLDELQDKSESLSDNATAFSNRSKQLRRQMWWRGCKIKAIM
ALVAAILLLVIIILIVMKYRT
>sp|P04628|WNT1_HUMAN Proto-oncogene Wnt-1 OS=Homo sapiens OX=9606 GN=WNT1 PE=1 SV=1
MGLWALLPGWVSATLLLALAALPAALAANSSGRWWGIVNVASSTNLLTDSKSLQLVLEPS
LQLLSRKQRRLIRQNPGILHSVSGGLQSAVRECKWQFRNRRWNCPTAPGPHLFGKIVNRG
CRETAFIFAITSAGVTHSVARSCSEGSIESCTCDYRRRGPGGPDWHWGGCSDNIDFGRLF
GREFVDSGEKGRDLRFLMNLHNNEAGRTTVFSEMRQECKCHGMSGSCTVRTCWMRLPTLR
AVGDVLRDRFDGASRVLYGNRGSNRASRAELLRLEPEDPAHKPPSPHDLVYFEKSPNFCT
YSGRLGTAGTAGRACNSSSPALDGCELLCCGRGHRTRTQRVTERCNCTFHWCCHVSCRNC
THTRVLHECL
>sp|Q9Y4P8|WIPI2_HUMAN WD repeat domain phosphoinositide-interacting protein 2 OS=Homo sapiens OX=9606 GN=WIPI2 PE=1 SV=1
MNLASQSGEAGAGQLLFANFNQDNTEVKGASRAAGLGRRAVVWSLAVGSKSGYKFFSLSS
VDKLEQIYECTDTEDVCIVERLFSSSLVAIVSLKAPRKLKVCHFKKGTEICNYSYSNTIL
AVKLNRQRLIVCLEESLYIHNIRDMKVLHTIRETPPNPAGLCALSINNDNCYLAYPGSAT
IGEVQVFDTINLRAANMIPAHDSPLAALAFDASGTKLATASEKGTVIRVFSIPEGQKLFE
FRRGVKRCVSICSLAFSMDGMFLSASSNTETVHIFKLETVKEKPPEEPTTWTGYFGKVLM
ASTSYLPSQVTEMFNQGRAFATVRLPFCGHKNICSLATIQKIPRLLVGAADGYLYMYNLD
PQEGGECALMKQHRLDGSLETTNEILDSASHDCPLVTQTYGAAAGKGTYVPSSPTRLAYT
DDLGAVGGACLEDEASALRLDEDSEHPPMILRTD
>sp|Q8WZA6|OR1E3_HUMAN Olfactory receptor 1E3 OS=Homo sapiens OX=9606 GN=OR1E3 PE=3 SV=2
MMKKNQTMISEFLLLGLPIQPEQQNLFYALFLAVYLTTLLGNLLVIVLIRLDSHLHMPMY
LCLSNLSFSDLCFSSVTMPKLLQNMQSQNPSIPFADCLAQMYFHLFYGVLESFLLVVMAY
HCYVAICFPLHYTTIMSPKCCLGLLTLSWLLTTAHATLHTLLMARLSFCAENVIPHFFCD
TSTLLKLACSNTQVNGWVMFFMGGLILVIPFLLLIMSCARIVSTILRVPSTGGIQKAFST
CGPHLSVVSLFYGTIIGLYLCPLTNHNTVKDTVMAVMYTGVTHMLNPFIYSLRNRDMRGN
PGQSLQHKENFFVFKIVIVGILPLLNLVGVVKLIMKYHSKSVA
>sp|Q8NGG8|OR8B3_HUMAN Olfactory receptor 8B3 OS=Homo sapiens OX=9606 GN=OR8B3 PE=3 SV=3
MLARNNSLVTEFILAGLTDHPEFQQPLFFLFLVVYIVTMVGNLGLIILFGLNSHLHTPMY
YFLFNLSFIDLCYSSVFTPKMLMNFVSKKNIISYVGCMTQLFFFLFFVISECYMLTSMAY
DRYVAICNPLLYKVTMSHQVCSMLTFAAYIMGLAGATAHTGCMLRLTFCSANIINHYLCD
ILPLLQLSCTSTYVNEVVVLIVVGINIMVPSCTILISYVFIVTSILHIKSTQGRSKAFST
CSSHVIALSLFFGSAAFMYIKYSSGSMEQGKVSSVFYTNVVPMLNPLIYSLRNKDVKVAL
RKALIKIQRRNIF
>sp|Q7Z3B4|NUP54_HUMAN Nucleoporin p54 OS=Homo sapiens OX=9606 GN=NUP54 PE=1 SV=2
MAFNFGAPSGTSGTAAATAAPAGGFGGFGTTSTTAGSAFSFSAPTNTGTTGLFGGTQNKG
FGFGTGFGTTTGTSTGLGTGLGTGLGFGGFNTQQQQQTTLGGLFSQPTQAPTQSNQLINT
ASALSAPTLLGDERDAILAKWNQLQAFWGTGKGYFNNNIPPVEFTQENPFCRFKAVGYSC
MPSNKDEDGLVVLVFNKKETEIRSQQQQLVESLHKVLGGNQTLTVNVEGTKTLPDDQTEV
VIYVVERSPNGTSRRVPATTLYAHFEQANIKTQLQQLGVTLSMTRTELSPAQIKQLLQNP
PAGVDPIIWEQAKVDNPDSEKLIPVPMVGFKELLRRLKVQDQMTKQHQTRLDIISEDISE
LQKNQTTSVAKIAQYKRKLMDLSHRTLQVLIKQEIQRKSGYAIQADEEQLRVQLDTIQGE
LNAPTQFKGRLNELMSQIRMQNHFGAVRSEERYYIDADLLREIKQHLKQQQEGLSHLISI
IKDDLEDIKLVEHGLNETIHIRGGVFS
>sp|Q14982|OPCM_HUMAN Opioid-binding protein/cell adhesion molecule OS=Homo sapiens OX=9606 GN=OPCML PE=1 SV=1
MGVCGYLFLPWKCLVVVSLRLLFLVPTGVPVRSGDATFPKAMDNVTVRQGESATLRCTID
DRVTRVAWLNRSTILYAGNDKWSIDPRVIILVNTPTQYSIMIQNVDVYDEGPYTCSVQTD
NHPKTSRVHLIVQVPPQIMNISSDITVNEGSSVTLLCLAIGRPEPTVTWRHLSVKEGQGF
VSEDEYLEISDIKRDQSGEYECSALNDVAAPDVRKVKITVNYPPYISKAKNTGVSVGQKG
ILSCEASAVPMAEFQWFKEETRLATGLDGMRIENKGRMSTLTFFNVSEKDYGNYTCVATN
KLGNTNASITLYGPGAVIDGVNSASRALACLWLSGTLLAHFFIKF
>sp|Q96M98|PACRG_HUMAN Parkin coregulated gene protein OS=Homo sapiens OX=9606 GN=PACRG PE=1 SV=2
MVAEKETLSLNKCPDKMPKRTKLLAQQPLPVHQPHSLVSEGFTVKAMMKNSVVRGPPAAG
AFKERPTKPTAFRKFYERGDFPIALEHDSKGNKIAWKVEIEKLDYHHYLPLFFDGLCEMT
FPYEFFARQGIHDMLEHGGNKILPVLPQLIIPIKNALNLRNRQVICVTLKVLQHLVVSAE
MVGKALVPYYRQILPVLNIFKNMNGSYSLPRLECSGAIMARCNLDHLGSSDPPTSASQVA
EIIVNSGDGIDYSQQKRENIGDLIQETLEAFERYGGENAFINIKYVVPTYESCLLN
>sp|Q9P0S3|ORML1_HUMAN ORM1-like protein 1 OS=Homo sapiens OX=9606 GN=ORMDL1 PE=1 SV=1
MNVGVAHSEVNPNTRVMNSRGMWLTYALGVGLLHIVLLSIPFFSVPVAWTLTNIIHNLGM
YVFLHAVKGTPFETPDQGKARLLTHWEQLDYGVQFTSSRKFFTISPIILYFLASFYTKYD
PTHFILNTASLLSVLIPKMPQLHGVRIFGINKY
>sp|P0C869|PA24B_HUMAN Cytosolic phospholipase A2 beta OS=Homo sapiens OX=9606 GN=PLA2G4B PE=1 SV=2
MAVAEVSRTCLLTVRVLQAHRLPSKDLVTPSDCYVTLWLPTACSHRLQTRTVKNSSSPVW
NQSFHFRIHRQLKNVMELKVFDQDLVTGDDPVLSVLFDAGTLRAGEFRRESFSLSPQGEG
RLEVEFRLQSLADRGEWLVSNGVLVARELSCLHVQLEETGDQKSSEHRVQLVVPGSCEGP
QEASVGTGTFRFHCPACWEQELSIRLQDAPEEQLKAPLSALPSGQVVRLVFPTSQEPLMR
VELKKEAGLRELAVRLGFGPCAEEQAFLSRRKQVVAAALRQALQLDGDLQEDEIPVVAIM
ATGGGIRAMTSLYGQLAGLKELGLLDCVSYITGASGSTWALANLYEDPEWSQKDLAGPTE
LLKTQVTKNKLGVLAPSQLQRYRQELAERARLGYPSCFTNLWALINEALLHDEPHDHKLS
DQREALSHGQNPLPIYCALNTKGQSLTTFEFGEWCEFSPYEVGFPKYGAFIPSELFGSEF
FMGQLMKRLPESRICFLEGIWSNLYAANLQDSLYWASEPSQFWDRWVRNQANLDKEQVPL
LKIEEPPSTAGRIAEFFTDLLTWRPLAQATHNFLRGLHFHKDYFQHPHFSTWKATTLDGL
PNQLTPSEPHLCLLDVGYLINTSCLPLLQPTRDVDLILSLDYNLHGAFQQLQLLGRFCQE
QGIPFPPISPSPEEQLQPRECHTFSDPTCPGAPAVLHFPLVSDSFREYSAPGVRRTPEEA
AAGEVNLSSSDSPYHYTKVTYSQEDVDKLLHLTHYNVCNNQEQLLEALRQAVQRRRQRRP
H
>sp|O75781|PALM_HUMAN Paralemmin-1 OS=Homo sapiens OX=9606 GN=PALM PE=1 SV=2
MEVLAAETTSQQERLQAIAEKRKRQAEIENKRRQLEDERRQLQHLKSKALRERWLLEGTP
SSASEGDEDLRRQMQDDEQKTRLLEDSVSRLEKEIEVLERGDSAPATAKENAAAPSPVRA
PAPSPAKEERKTEVVMNSQQTPVGTPKDKRVSNTPLRTVDGSPMMKAAMYSVEITVEKDK
VTGETRVLSSTTLLPRQPLPLGIKVYEDETKVVHAVDGTAENGIHPLSSSEVDELIHKAD
EVTLSEAGSTAGAAETRGAVEGAARTTPSRREITGVQAQPGEATSGPPGIQPGQEPPVTM
IFMGYQNVEDEAETKKVLGLQDTITAELVVIEDAAEPKEPAPPNGSAAEPPTEAASREEN
QAGPEATTSDPQDLDMKKHRCKCCSIM
>sp|Q07343|PDE4B_HUMAN cAMP-specific 3',5'-cyclic phosphodiesterase 4B OS=Homo sapiens OX=9606 GN=PDE4B PE=1 SV=1
MKKSRSVMTVMADDNVKDYFECSLSKSYSSSSNTLGIDLWRGRRCCSGNLQLPPLSQRQS
ERARTPEGDGISRPTTLPLTTLPSIAITTVSQECFDVENGPSPGRSPLDPQASSSAGLVL
HATFPGHSQRRESFLYRSDSDYDLSPKAMSRNSSLPSEQHGDDLIVTPFAQVLASLRSVR
NNFTILTNLHGTSNKRSPAASQPPVSRVNPQEESYQKLAMETLEELDWCLDQLETIQTYR
SVSEMASNKFKRMLNRELTHLSEMSRSGNQVSEYISNTFLDKQNDVEIPSPTQKDREKKK
KQQLMTQISGVKKLMHSSSLNNTSISRFGVNTENEDHLAKELEDLNKWGLNIFNVAGYSH
NRPLTCIMYAIFQERDLLKTFRISSDTFITYMMTLEDHYHSDVAYHNSLHAADVAQSTHV
LLSTPALDAVFTDLEILAAIFAAAIHDVDHPGVSNQFLINTNSELALMYNDESVLENHHL
AVGFKLLQEEHCDIFMNLTKKQRQTLRKMVIDMVLATDMSKHMSLLADLKTMVETKKVTS
SGVLLLDNYTDRIQVLRNMVHCADLSNPTKSLELYRQWTDRIMEEFFQQGDKERERGMEI
SPMCDKHTASVEKSQVGFIDYIVHPLWETWADLVQPDAQDILDTLEDNRNWYQSMIPQSP
SPPLDEQNRDCQGLMEKFQFELTLDEEDSEGPEKEGEGHSYFSSTKTLCVIDPENRDSLG
ETDIDIATEDKSPVDT
>sp|Q96A54|PAQR1_HUMAN Adiponectin receptor protein 1 OS=Homo sapiens OX=9606 GN=ADIPOR1 PE=1 SV=1
MSSHKGSVVAQGNGAPASNREADTVELAELGPLLEEKGKRVIANPPKAEEEQTCPVPQEE
EEEVRVLTLPLQAHHAMEKMEEFVYKVWEGRWRVIPYDVLPDWLKDNDYLLHGHRPPMPS
FRACFKSIFRIHTETGNIWTHLLGFVLFLFLGILTMLRPNMYFMAPLQEKVVFGMFFLGA
VLCLSFSWLFHTVYCHSEKVSRTFSKLDYSGIALLIMGSFVPWLYYSFYCSPQPRLIYLS
IVCVLGISAIIVAQWDRFATPKHRQTRAGVFLGLGLSGVVPTMHFTIAEGFVKATTVGQM
GWFFLMAVMYITGAGLYAARIPERFFPGKFDIWFQSHQIFHVLVVAAAFVHFYGVSNLQE
FRYGLEGGCTDDTLL
>sp|Q08499|PDE4D_HUMAN cAMP-specific 3',5'-cyclic phosphodiesterase 4D OS=Homo sapiens OX=9606 GN=PDE4D PE=1 SV=2
MEAEGSSAPARAGSGEGSDSAGGATLKAPKHLWRHEQHHQYPLRQPQFRLLHPHHHLPPP
PPPSPQPQPQCPLQPPPPPPLPPPPPPPGAARGRYASSGATGRVRHRGYSDTERYLYCRA
MDRTSYAVETGHRPGLKKSRMSWPSSFQGLRRFDVDNGTSAGRSPLDPMTSPGSGLILQA
NFVHSQRRESFLYRSDSDYDLSPKSMSRNSSIASDIHGDDLIVTPFAQVLASLRTVRNNF
AALTNLQDRAPSKRSPMCNQPSINKATITEEAYQKLASETLEELDWCLDQLETLQTRHSV
SEMASNKFKRMLNRELTHLSEMSRSGNQVSEFISNTFLDKQHEVEIPSPTQKEKEKKKRP
MSQISGVKKLMHSSSLTNSSIPRFGVKTEQEDVLAKELEDVNKWGLHVFRIAELSGNRPL
TVIMHTIFQERDLLKTFKIPVDTLITYLMTLEDHYHADVAYHNNIHAADVVQSTHVLLST
PALEAVFTDLEILAAIFASAIHDVDHPGVSNQFLINTNSELALMYNDSSVLENHHLAVGF
KLLQEENCDIFQNLTKKQRQSLRKMVIDIVLATDMSKHMNLLADLKTMVETKKVTSSGVL
LLDNYSDRIQVLQNMVHCADLSNPTKPLQLYRQWTDRIMEEFFRQGDRERERGMEISPMC
DKHNASVEKSQVGFIDYIVHPLWETWADLVHPDAQDILDTLEDNREWYQSTIPQSPSPAP
DDPEEGRQGQTEKFQFELTLEEDGESDTEKDSGSQVEEDTSCSDSKTLCTQDSESTEIPL
DEQVEEEAVGEEEESQPEACVIDDRSPDT
>sp|P04085|PDGFA_HUMAN Platelet-derived growth factor subunit A OS=Homo sapiens OX=9606 GN=PDGFA PE=1 SV=1
MRTLACLLLLGCGYLAHVLAEEAEIPREVIERLARSQIHSIRDLQRLLEIDSVGSEDSLD
TSLRAHGVHATKHVPEKRPLPIRRKRSIEEAVPAVCKTRTVIYEIPRSQVDPTSANFLIW
PPCVEVKRCTGCCNTSSVKCQPSRVHHRSVKVAKVEYVRKKPKLKEVQVRLEEHLECACA
TTSLNPDYREEDTGRPRESGKKRKRKRLKPT
>sp|Q9Y5H8|PCDA3_HUMAN Protocadherin alpha-3 OS=Homo sapiens OX=9606 GN=PCDHA3 PE=2 SV=1
MLFSWREDPGAQCLLLSLLLLAASEVGSGQLHYSVSEEAKHGTFVGRIAQDLGLELAELV
PRLFRVASKRHGDLLEVNLQNGILFVNSRIDREELCGRSAECSIHLEVIVDRPLQVFHVE
VEVKDINDNAPVFPMAVKNLFISESRQPGSRFSLEGASDADIGTNSLLTYSLDSTEYFTL
DVKRNDEEIKSLGLVLKKNLNREDTPKHYLLITAIDGGKPELTGTTQLKITVLDVNDNAP
AFERTIYKVRLLENAPNGTLVVTVNATDLDEGVNKDIAYSFNTDMSADILSKFHLDPVNG
QISVKGNIDFEESKSYEIQVEATDKGNPPMSDHCTVLLEIVDINDNVPELVIQSLSLPVL
EDSPLSTVIALISVSDRDSGVNGQVTCSLTPHVPFKLVSTFKNYYSLVLDSPLDRESVSA
YELVVTARDGGSPSLWATASVSVEVADVNDNAPAFSQSEYTVFVKENNPPGCHIFTVSAR
DADAQENALVSYSLVERRVGERALSSYVSVHAESGKVYALQPLDHEELELLQFQVSARDA
GVPPLGSNVTLQVFVLDENDNAPALLMPRVGGIGGAVSELVPRSVGAGHVVAKVRAVDAD
SGYNAWLSYELQPGTGGARIPFRVGLYTGEISTTRALDEVDAPRHRLLVLVKDHGEPSLT
ATATVLVSLVESGQAPKASSQASAGATGPEAALVDVNVYLIVAICAVSSLLVLTLLLYTA
LRCSAPPTEGDCGPGKPTLVCSSAVGSWSYSQQRQQRVCSGEGLPKTDLMAFSPSLPPCP
ISRDREEKQDVDVDLSAKPRQPNPDWRYSASLRAGMHSSVHLEEAGILRAGPGGPDQQWP
TVSSATPEPEAGEVSPPVGAGVNSNSWTFKYGPGNPKQSGPGELPDKFIIPGSPAIISIR
QEPTNSQIDKSDFITFGKKEETKKKKKKKKGNKTQEKKEKGNSTTDNSDQ
>sp|Q9UQ80|PA2G4_HUMAN Proliferation-associated protein 2G4 OS=Homo sapiens OX=9606 GN=PA2G4 PE=1 SV=3
MSGEDEQQEQTIAEDLVVTKYKMGGDIANRVLRSLVEASSSGVSVLSLCEKGDAMIMEET
GKIFKKEKEMKKGIAFPTSISVNNCVCHFSPLKSDQDYILKEGDLVKIDLGVHVDGFIAN
VAHTFVVDVAQGTQVTGRKADVIKAAHLCAEAALRLVKPGNQNTQVTEAWNKVAHSFNCT
PIEGMLSHQLKQHVIDGEKTIIQNPTDQQKKDHEKAEFEVHEVYAVDVLVSSGEGKAKDA
GQRTTIYKRDPSKQYGLKMKTSRAFFSEVERRFDAMPFTLRAFEDEKKARMGVVECAKHE
LLQPFNVLYEKEGEFVAQFKFTVLLMPNGPMRITSGPFEPDLYKSEMEVQDAELKALLQS
SASRKTQKKKKKKASKTAENATSGETLEENEAGD
>sp|Q9UN72|PCDA7_HUMAN Protocadherin alpha-7 OS=Homo sapiens OX=9606 GN=PCDHA7 PE=2 SV=1
MVCPNGYDPGGRHLLLFIIILAAWEAGRGQLHYSVPEEAKHGNFVGRIAQDLGLELAELV
PRLFRAVCKFRGDLLEVNLQNGILFVNSRIDREELCGRSAECSIHLEVIVERPLQVFHVD
VEVKDINDNPPVFPATQRNLFIAESRPLDSRFPLEGASDADIGENALLTYRLSPNEYFFL
DVPTSNQQVKPLGLVLRKLLDREETPELHLLLTATDGGKPELTGTVQLLITVLDNNDNAP
VFDRTLYTVKLPENVSIGTLVIHPNASDLDEGLNGDIIYSFSSDVSPDIKSKFHMDPLSG
AITVIGHMDFEESRAHKIPVEAVDKGFPPLAGHCTVLVEVVDVNDNAPQLTLTSLSLPIP
EDAQPGTVITLISVFDRDFGVNGQVTCSLTPRVPFKLVSTFKNYYSLVLDSALDRESVSA
YELVVTARDGGSPSLWATASVSVEVADVNDNAPAFAQPEYTVFVKENNPPGCHIFTVSAG
DADAQKNALVSYSLVELRVGERALSSYVSVHAESGKVYALQPLDHEELELLQFQVSARDA
GVPPLGSNVTLQVFVLDENDNAPALLAPRVGGTGGAVRELVPRSVGAGHVVAKVRAVDAD
SGYNAWLSYELQPVAAGASIPFRVGLYTGEISTTRALDETDAPRHRLLVLVKDHGEPSLT
ATATVLVSLVESGQAPKASSRASLGIAGPETELVDVNVYLIIAICAVSSLLVLTLLLYTA
LRCSAPSSEGACSLVKPTLVCSSAVGSWSFSQQRRQRVCSGEGPPKTDLMAFSPSLPQGP
SSTDNPRQPNPDWRYSASLRAGMHSSVHLEEAGILRAGPGGPDQQWPTVSSATPEPEAGE
VSPPVGAGVNSNSWTFKYGPGNPKQSGPGELPDKFIIPGSPAIISIRQEPTNSQIDKSDF
ITFGKKEETKKKKKKKKGNKTQEKKEKGNSTTDNSDQ
>sp|O14917|PCD17_HUMAN Protocadherin-17 OS=Homo sapiens OX=9606 GN=PCDH17 PE=1 SV=2
MYLSICCCFLLWAPALTLKNLNYSVPEEQGAGTVIGNIGRDARLQPGLPPAERGGGGRSK
SGSYRVLENSAPHLLDVDADSGLLYTKQRIDRESLCRHNAKCQLSLEVFANDKEICMIKV
EIQDINDNAPSFSSDQIEMDISENAAPGTRFPLTSAHDPDAGENGLRTYLLTRDDHGLFG
LDVKSRGDGTKFPELVIQKALDREQQNHHTLVLTALDGGEPPRSATVQINVKVIDSNDNS
PVFEAPSYLVELPENAPLGTVVIDLNATDADEGPNGEVLYSFSSYVPDRVRELFSIDPKT
GLIRVKGNLDYEENGMLEIDVQARDLGPNPIPAHCKVTVKLIDRNDNAPSIGFVSVRQGA
LSEAAPPGTVIALVRVTDRDSGKNGQLQCRVLGGGGTGGGGGLGGPGGSVPFKLEENYDN
FYTVVTDRPLDRETQDEYNVTIVARDGGSPPLNSTKSFAIKILDENDNPPRFTKGLYVLQ
VHENNIPGEYLGSVLAQDPDLGQNGTVSYSILPSHIGDVSIYTYVSVNPTNGAIYALRSF
NFEQTKAFEFKVLAKDSGAPAHLESNATVRVTVLDVNDNAPVIVLPTLQNDTAELQVPRN
AGLGYLVSTVRALDSDFGESGRLTYEIVDGNDDHLFEIDPSSGEIRTLHPFWEDVTPVVE
LVVKVTDHGKPTLSAVAKLIIRSVSGSLPEGVPRVNGEQHHWDMSLPLIVTLSTISIILL
AAMITIAVKCKRENKEIRTYNCRIAEYSHPQLGGGKGKKKKINKNDIMLVQSEVEERNAM
NVMNVVSSPSLATSPMYFDYQTRLPLSSPRSEVMYLKPASNNLTVPQGHAGCHTSFTGQG
TNASETPATRMSIIQTDNFPAEPNYMGSRQQFVQSSSTFKDPERASLRDSGHGDSDQADS
DQDTNKGSCCDMSVREALKMKTTSTKSQPLEQEPEECVNCTDECRVLGHSDRCWMPQFPA
ANQAENADYRTNLFVPTVEANVETETYETVNPTGKKTFCTFGKDKREHTILIANVKPYLK
AKRALSPLLQEVPSASSSPTKACIEPCTSTKGSLDGCEAKPGALAEASSQYLPTDSQYLS
PSKQPRDPPFMASDQMARVFADVHSRASRDSSEMGAVLEQLDHPNRDLGRESVDAEEVVR
EIDKLLQDCRGNDPVAVRK
>sp|P05166|PCCB_HUMAN Propionyl-CoA carboxylase beta chain, mitochondrial OS=Homo sapiens OX=9606 GN=PCCB PE=1 SV=3
MAAALRVAAVGARLSVLASGLRAAVRSLCSQATSVNERIENKRRTALLGGGQRRIDAQHK
RGKLTARERISLLLDPGSFVESDMFVEHRCADFGMAADKNKFPGDSVVTGRGRINGRLVY
VFSQDFTVFGGSLSGAHAQKICKIMDQAITVGAPVIGLNDSGGARIQEGVESLAGYADIF
LRNVTASGVIPQISLIMGPCAGGAVYSPALTDFTFMVKDTSYLFITGPDVVKSVTNEDVT
QEELGGAKTHTTMSGVAHRAFENDVDALCNLRDFFNYLPLSSQDPAPVRECHDPSDRLVP
ELDTIVPLESTKAYNMVDIIHSVVDEREFFEIMPNYAKNIIVGFARMNGRTVGIVGNQPK
VASGCLDINSSVKGARFVRFCDAFNIPLITFVDVPGFLPGTAQEYGGIIRHGAKLLYAFA
EATVPKVTVITRKAYGGAYDVMSSKHLCGDTNYAWPTAEIAVMGAKGAVEIIFKGHENVE
AAQAEYIEKFANPFPAAVRGFVDDIIQPSSTRARICCDLDVLASKKVQRPWRKHANIPL
>sp|Q9UN66|PCDB8_HUMAN Protocadherin beta-8 OS=Homo sapiens OX=9606 GN=PCDHB8 PE=2 SV=4
MEASGKLICRQRQVLFSFLLLGLSLAGAAEPRSYSVVEETEGSSFVTNLAKDLGLEQREF
SRRGVRVVSRGNKLHLQLNQETADLLLNEKLDREDLCGHTEPCVLRFQVLLESPFEFFQA
ELQVIDINDHSPVFLDKQMLVKVSESSPPGTAFPLKNAEDLDIGQNNIENYIISPNSYFR
VLTRKRSDGRKYPELVLDKALDREEEAELRLTLTALDGGSPPRSGTAQVYIEVVDVNDNA
PEFEQPFYRVQISEDSPISFLVVKVSATDVDTGVNGEISYSLFQASDEISKTFKVDFLTG
EIRLKKQLDFEKFQSYEVNIEARDAGGFSGKCTVLIQVIDVNDHAPEVTMSAFTSPIPEN
APETVVALFSVSDLDSGENGKISCSIQEDLPFLLKSSVGNFYTLLTETPLDRESRAEYNV
TITVTDLGTPRLTTHLNMTVLVSDVNDNAPAFTQTSYTLFVRENNSPALHIGSVSATDRD
SGTNAQVTYSLLPPQDPHLPLASLVSINTDNGHLFALRSLDYEALQAFEFRVGASDRGSP
ALSSEALVRVLVLDANDNSPFVLYPLQNGSAPCTELVPRAAEPGYLVTKVVAVDGDSGQN
AWLSYQLLKATEPGLFGVWAHNGEVRTARLLSERDAAKQRLVVLVKDNGEPPCSATATLH
VLLVDGFSQPYLPLPEAAPAQGQADSLTVYLVVALASVSSLFLFSVLLFVAVLLCRRSRA
ASVGRCSVPEGPFPGHLVDVRGTGSLSQNYQYEVCLAGGSGTNEFQLLKPVLPNIQGHSF
GPEMEQNSNFRNGFGFSLQLK
>sp|Q63HM2|PCX4_HUMAN Pecanex-like protein 4 OS=Homo sapiens OX=9606 GN=PCNX4 PE=1 SV=4
MSPDVPLLNDYKQDFFLKRFPQTVLGGPRFKLGYCAPPYIYVNQIILFLMPWVWGGVGTL
LYQLGILKDYYTAALSGGLMLFTAFVIQFTSLYAKNKSTTVERILTTDILAEEDEHEFTS
CTGAETVKFLIPGKKYVANTVFHSILAGLACGLGTWYLLPNRITLLYGSTGGTALLFFFG
WMTLCIAEYSLIVNTATETATFQTQDTYEIIPLMRPLYIFFFVSVDLAHRFVVNMPALEH
MNQILHILFVFLPFLWALGTLPPPDALLLWAMEQVLEFGLGGSSMSTHLRLLVMFIMSAG
TAIASYFIPSTVGVVLFMTGFGFLLSLNLSDMGHKIGTKSKDLPSGPEKHFSWKECLFYI
IILVLALLETSLLHHFAGFSQISKSNSQAIVGYGLMILLIILWILREIQSVYIIGIFRNP
FYPKDVQTVTVFFEKQTRLMKIGIVRRILLTLVSPFAMIAFLSLDSSLQGLHSVSVCIGF
TRAFRMVWQNTENALLETVIVSTVHLISSTDIWWNRSLDTGLRLLLVGIIRDRLIQFISK
LQFAVTVLLTSWTEKKQRRKTTATLCILNIVFSPFVLVIIVFSTLLSSPLLPLFTLPVFL
VGFPRPIQSWPGAAGTTACVCADTVYYYQMVPRLTAVLQTAMAAGSLGLLLPGSHYLGRF
QDRLMWIMILECGYTYCSINIKGLELQETSCHTAEARRVDEVFEDAFEQEYTRVCSLNEH
FGNVLTPCTVLPVKLYSDARNVLSGIIDSHENLKEFKGDLIKVLVWILVQYCSKRPGMKE
NVHNTENKGKAPLMLPALNTLPPPKSPEDIDSLNSETFNDWSDDNIFDDEPTIKKVIEEK
HQLKDLPGTNLFIPGSVESQRVGDHSTGTVPENDLYKAVLLGYPAVDKGKQEDMPYIPLM
EFSCSHSHLVCLPAEWRTSCMPSSKMKEMSSLFPEDWYQFVLRQLECYHSEEKASNVLEE
IAKDKVLKDFYVHTVMTCYFSLFGIDNMAPSPGHILRVYGGVLPWSVALDWLTEKPELFQ
LALKAFRYTLKLMIDKASLGPIEDFRELIKYLEEYERDWYIGLVSDEKWKEAILQEKPYL
FSLGYDSNMGIYTGRVLSLQELLIQVGKLNPEAVRGQWANLSWELLYATNDDEERYSIQA
HPLLLRNLTVQAAEPPLGYPIYSSKPLHIHLY
>sp|Q8N807|PDILT_HUMAN Protein disulfide-isomerase-like protein of the testis OS=Homo sapiens OX=9606 GN=PDILT PE=1 SV=2
MDLLWMPLLLVAACVSAVHSSPEVNAGVSSIHITKPVHILEERSLLVLTPAGLTQMLNQT
RFLMVLFHNPSSKQSRNLAEELGKAVEIMGKGKNGIGFGKVDITIEKELQQEFGITKAPE
LKLFFEGNRSEPISCKGVVESAALVVWLRRQISQKAFLFNSSEQVAEFVISRPLVIVGFF
QDLEEEVAELFYDVIKDFPELTFGVITIGNVIGRFHVTLDSVLVFKKGKIVNRQKLINDS
TNKQELNRVIKQHLTDFVIEYNTENKDLISELHIMSHMLLFVSKSSESYGIIIQHYKLAS
KEFQNKILFILVDADEPRNGRVFKYFRVTEVDIPSVQILNLSSDARYKMPSDDITYESLK
KFGRSFLSKNATKHQSSEEIPKYWDQGLVKQLVGKNFNVVVFDKEKDVFVMFYAPWSKKC
KMLFPLLEELGRKYQNHSTIIIAKIDVTANDIQLMYLDRYPFFRLFPSGSQQAVLYKGEH
TLKGFSDFLESHIKTKIEDEDELLSVEQNEVIEEEVLAEEKEVPMMRKGLPEQQSPELEN
MTKYVSKLEEPAGKKKTSEEVVVVVAKPKGPPVQKKKPKVKEEL
>sp|Q9Y5B6|PAXB1_HUMAN PAX3- and PAX7-binding protein 1 OS=Homo sapiens OX=9606 GN=PAXBP1 PE=1 SV=2
MFRKARRVNVRKRNDSEEEERERDEEQEPPPLLPPPGTGEEAGPGGGDRAPGGESLLGPG
PSPPSALTPGLGAEAGGGFPGGAEPGNGLKPRKRPRENKEVPRASLLSFQDEEEENEEVF
KVKKSSYSKKIVKLLKKEYKEDLEKSKIKTELNSSAESEQPLDKTGHVKDTNQEDGVIIS
EHGEDEMDMESEKEEEKPKTGGAFSNALSSLNVLRPGEIPDAAFIHAARKKRQMARELGD
FTPHDNEPGKGRLVREDENDASDDEDDDEKRRIVFSVKEKSQRQKIAEEIGIEGSDDDAL
VTGEQDEELSRWEQEQIRKGINIPQVQASQPAEVNMYYQNTYQTMPYGSSYGIPYSYTAY
GSSDAKSQKTDNTVPFKTPSNEMTPVTIDLVKKQLKDRLDSMKELHKTNRQQHEKHLQSR
VDSTRAIERLEGSSGGIGERYKFLQEMRGYVQDLLECFSEKVPLINELESAIHQLYKQRA
SRLVQRRQDDIKDESSEFSSHSNKALMAPNLDSFGRDRALYQEHAKRRIAEREARRTRRR
QAREQTGKMADHLEGLSSDDEETSTDITNFNLEKDRISKESGKVFEDVLESFYSIDCIKS
QFEAWRSKYYTSYKDAYIGLCLPKLFNPLIRLQLLTWTPLEAKCRDFENMLWFESLLFYG
CEEREQEKDDVDVALLPTIVEKVILPKLTVIAENMWDPFSTTQTSRMVGITLKLINGYPS
VVNAENKNTQVYLKALLLRMRRTLDDDVFMPLYPKNVLENKNSGPYLFFQRQFWSSVKLL
GNFLQWYGIFSNKTLQELSIDGLLNRYILMAFQNSEYGDDSIKKAQNVINCFPKQWFMNL
KGERTISQLENFCRYLVHLADTIYRNSIGCSDVEKRNARENIKQIVKLLASVRALDHAMS
VASDHNVKEFKSLIEGK
>sp|Q9H814|PHAX_HUMAN Phosphorylated adapter RNA export protein OS=Homo sapiens OX=9606 GN=PHAX PE=1 SV=1
MALEVGDMEDGQLSDSDSDMTVAPSDRPLQLPKVLGGDSAMRAFQNTATACAPVSHYRAV
ESVDSSEESFSDSDDDSCLWKRKRQKCFNPPPKPEPFQFGQSSQKPPVAGGKKINNIWGA
VLQEQNQDAVATELGILGMEGTIDRSRQSETYNYLLAKKLRKESQEHTKDLDKELDEYMH
GGKKMGSKEEENGQGHLKRKRPVKDRLGNRPEMNYKGRYEITAEDSQEKVADEISFRLQE
PKKDLIARVVRIIGNKKAIELLMETAEVEQNGGLFIMNGSRRRTPGGVFLNLLKNTPSIS
EEQIKDIFYIENQKEYENKKAARKRRTQVLGKKMKQAIKSLNFQEDDDTSRETFASDTNE
ALASLDESQEGHAEAKLEAEEAIEVDHSHDLDIF
>sp|P0DJD7|PEPA4_HUMAN Pepsin A-4 OS=Homo sapiens OX=9606 GN=PGA4 PE=1 SV=1
MKWLLLLGLVALSECIMYKVPLIRKKSLRRTLSERGLLKDFLKKHNLNPARKYFPQWEAP
TLVDEQPLENYLDMEYFGTIGIGTPAQDFTVVFDTGSSNLWVPSVYCSSLACTNHNRFNP
EDSSTYQSTSETVSITYGTGSMTGILGYDTVQVGGISDTNQIFGLSETEPGSFLYYAPFD
GILGLAYPSISSSGATPVFDNIWNQGLVSQDLFSVYLSADDQSGSVVIFGGIDSSYYTGS
LNWVPVTVEGYWQITVDSITMNGEAIACAEGCQAIVDTGTSLLTGPTSPIANIQSDIGAS
ENSDGDMVVSCSAISSLPDIVFTINGVQYPVPPSAYILQSEGSCISGFQGMNLPTESGEL
WILGDVFIRQYFTVFDRANNQVGLAPVA
>sp|Q9H3S5|PIGM_HUMAN GPI mannosyltransferase 1 OS=Homo sapiens OX=9606 GN=PIGM PE=1 SV=1
MGSTKHWGEWLLNLKVAPAGVFGVAFLARVALVFYGVFQDRTLHVRYTDIDYQVFTDAAR
FVTEGRSPYLRATYRYTPLLGWLLTPNIYLSELFGKFLFISCDLLTAFLLYRLLLLKGLG
RRQACGYCVFWLLNPLPMAVSSRGNADSIVASLVLMVLYLIKKRLVACAAVFYGFAVHMK
IYPVTYILPITLHLLPDRDNDKSLRQFRYTFQACLYELLKRLCNRAVLLFVAVAGLTFFA
LSFGFYYEYGWEFLEHTYFYHLTRRDIRHNFSPYFYMLYLTAESKWSFSLGIAAFLPQLI
LLSAVSFAYYRDLVFCCFLHTSIFVTFNKVCTSQYFLWYLCLLPLVMPLVRMPWKRAVVL
LMLWFIGQAMWLAPAYVLEFQGKNTFLFIWLAGLFFLLINCSILIQIISHYKEEPLTERI
KYD
>sp|Q8N3S3|PHTF2_HUMAN Protein PHTF2 OS=Homo sapiens OX=9606 GN=PHTF2 PE=2 SV=2
MASKVTDAIVWYQKKEFLSVATTAPGPQQVLPGYCQCSLKDQGLFIQCLIGAYDQQIWEK
SVEQREIKFIKLGLRNKPKKTAHVKPDLIDVDLVRGSAFAKAKPESPWTSLTRKGIVRVV
FFPFFFRWWLQVTSKVIFFWLLVLYLLQVAAIVLFCSTSSPHSIPLTEVIGPIWLMLLLG
TVHCQIVSTRTPKPPLSTGGKRRRKLRKAAHLEVHREGDGSSTTDNTQEGAVQNHGTSTS
HSVGTVFRDLWHAAFFLSGSKKAKNSIDKSTETDNGYVSLDGKKTVKSGEDGIQNHEPQC
ETIRPEETAWNTGTLRNGPSKDTQRTITNVSDEVSSEEGPETGYSLRRHVDRTSEGVLRN
RKSHHYKKHYPNEDAPKSGTSCSSRCSSSRQDSESARPESETEDVLWEDLLHCAECHSSC
TSETDVENHQINPCVKKEYRDDPFHQSHLPWLHSSHPGLEKISAIVWEGNDCKKADMSVL
EISGMIMNRVNSHIPGIGYQIFGNAVSLILGLTPFVFRLSQATDLEQLTAHSASELYVIA
FGSNEDVIVLSMVIISFVVRVSLVWIFFFLLCVAERTYKQRLLFAKLFGHLTSARRARKS
EVPHFRLKKVQNIKMWLSLRSYLKRRGPQRSVDVIVSSAFLLTISVVFICCAQLLHVHEI
FLDCHYNWELVIWCISLTLFLLRFVTLGSETSKKYSNTSILLTEQINLYLKMEKKPNKKE
ELTLVNNVLKLATKLLKELDSPFRLYGLTMNPLLYNITQVVILSAVSGVISDLLGFNLKL
WKIKS
>sp|Q8WWQ0|PHIP_HUMAN PH-interacting protein OS=Homo sapiens OX=9606 GN=PHIP PE=1 SV=2
MSCERKGLSELRSELYFLIARFLEDGPCQQAAQVLIREVAEKELLPRRTDWTGKEHPRTY
QNLVKYYRHLAPDHLLQICHRLGPLLEQEIPQSVPGVQTLLGAGRQSLLRTNKSCKHVVW
KGSALAALHCGRPPESPVNYGSPPSIADTLFSRKLNGKYRLERLVPTAVYQHMKMHKRIL
GHLSSVYCVTFDRTGRRIFTGSDDCLVKIWATDDGRLLATLRGHAAEISDMAVNYENTMI
AAGSCDKMIRVWCLRTCAPLAVLQGHSASITSLQFSPLCSGSKRYLSSTGADGTICFWLW
DAGTLKINPRPAKFTERPRPGVQMICSSFSAGGMFLATGSTDHIIRVYFFGSGQPEKISE
LEFHTDKVDSIQFSNTSNRFVSGSRDGTARIWQFKRREWKSILLDMATRPAGQNLQGIED
KITKMKVTMVAWDRHDNTVITAVNNMTLKVWNSYTGQLIHVLMGHEDEVFVLEPHPFDPR
VLFSAGHDGNVIVWDLARGVKIRSYFNMIEGQGHGAVFDCKCSPDGQHFACTDSHGHLLI
FGFGSSSKYDKIADQMFFHSDYRPLIRDANNFVLDEQTQQAPHLMPPPFLVDVDGNPHPS
RYQRLVPGRENCREEQLIPQMGVTSSGLNQVLSQQANQEISPLDSMIQRLQQEQDLRRSG
EAVISNTSRLSRGSISSTSEVHSPPNVGLRRSGQIEGVRQMHSNAPRSEIATERDLVAWS
RRVVVPELSAGVASRQEEWRTAKGEEEIKTYRSEEKRKHLTVPKENKIPTVSKNHAHEHF
LDLGESKKQQTNQHNYRTRSALEETPRPSEEIENGSSSSDEGEVVAVSGGTSEEEERAWH
SDGSSSDYSSDYSDWTADAGINLQPPKKVPKNKTKKAESSSDEEEESEKQKQKQIKKEKK
KVNEEKDGPISPKKKKPKERKQKRLAVGELTENGLTLEEWLPSTWITDTIPRRCPFVPQM
GDEVYYFRQGHEAYVEMARKNKIYSINPKKQPWHKMELREQELMKIVGIKYEVGLPTLCC
LKLAFLDPDTGKLTGGSFTMKYHDMPDVIDFLVLRQQFDDAKYRRWNIGDRFRSVIDDAW
WFGTIESQEPLQLEYPDSLFQCYNVCWDNGDTEKMSPWDMELIPNNAVFPEELGTSVPLT
DGECRSLIYKPLDGEWGTNPRDEECERIVAGINQLMTLDIASAFVAPVDLQAYPMYCTVV
AYPTDLSTIKQRLENRFYRRVSSLMWEVRYIEHNTRTFNEPGSPIVKSAKFVTDLLLHFI
KDQTCYNIIPLYNSMKKKVLSDSEDEEKDADVPGTSTRKRKDHQPRRRLRNRAQSYDIQA
WKKQCEELLNLIFQCEDSEPFRQPVDLLEYPDYRDIIDTPMDFATVRETLEAGNYESPME
LCKDVRLIFSNSKAYTPSKRSRIYSMSLRLSAFFEEHISSVLSDYKSALRFHKRNTITKR
RKKRNRSSSVSSSAASSPERKKRILKPQLKSESSTSAFSTPTRSIPPRHNAAQINGKTES
SSVVRTRSNRVVVDPVVTEQPSTSSAAKTFITKANASAIPGKTILENSVKHSKALNTLSS
PGQSSFSHGTRNNSAKENMEKEKPVKRKMKSSVLPKASTLSKSSAVIEQGDCKNNALVPG
TIQVNGHGGQPSKLVKRGPGRKPKVEVNTNSGEIIHKKRGRKPKKLQYAKPEDLEQNNVH
PIRDEVLPSSTCNFLSETNNVKEDLLQKKNRGGRKPKRKMKTQKLDADLLVPASVKVLRR
SNRKKIDDPIDEEEEFEELKGSEPHMRTRNQGRRTAFYNEDDSEEEQRQLLFEDTSLTFG
TSSRGRVRKLTEKAKANLIGW
>sp|Q8N3A8|PARP8_HUMAN Protein mono-ADP-ribosyltransferase PARP8 OS=Homo sapiens OX=9606 GN=PARP8 PE=1 SV=1
MGMCSRQERIQKDIDVVIQKSRAEKDCLFADFRYSDSTFTFTYVGGPRSVSYSVHVSEDY
PDNTYVSSSENDEDVLVTTEPIPVIFHRIATELRKTNDINCCLSIKSKLQKENGEESRQN
STVEEDSEGDNDSEEFYYGGQVNYDGELHKHPQLEADLSAVREIYGPHAVSLREYGAIDD
VDIDLHIDVSFLDEEIAVAWEVIRTEPIIVRLHCSLTQYLNGPVPTVDVFQISTKERFGL
GHQLKKIMQTFVTQQWKQSKEKSNCLHNKKLSEKKVKSPLHLFSTLRRSPSYPPPGCGKS
KSKLKSEQDGISKTHKLLRRTCSSTVKTDDVCVTKSHRTFGRSLSSDPRAEQAMTAIKSH
KLLNRPCPAAVKSEECLTLKSHRLLTRSCSGDPRCEHNTNLKPHKLLSRSYSSNLRMEEL
YGLKNHKLLSKSYSSAPKSSKTELFKEPNAEGRRLSLTSGLIGILTPSSSSSSQLAPNGA
KCIPVRDRGFLVQTIEFAEQRIPVLNEYCVVCDEPHVFQNGPMLRPTVCERELCVFAFQT
LGVMNEAADEIATGAQVVDLLVSMCRSALESPRKVVIFEPYPSVVDPNDPQMLAFNPRKK
NYDRVMKALDSITSIREMTQAPYLEIKKQMDKQDPLAHPLLQWVISSNRSHIVKLPVNRQ
LKFMHTPHQFLLLSSPPAKESNFRAAKKLFGSTFAFHGSHIENWHSILRNGLVVASNTRL
QLHGAMYGSGIYLSPMSSISFGYSGMNKKQKVSAKDEPASSSKSSNTSQSQKKGQQSQFL
QSRNLKCIALCEVITSSDLHKHGEIWVVPNTDHVCTRFFFVYEDGQVGDANINTQEGGIH
KEILRVIGNQTATG
>sp|Q8IXQ6|PARP9_HUMAN Protein mono-ADP-ribosyltransferase PARP9 OS=Homo sapiens OX=9606 GN=PARP9 PE=1 SV=2
MDFSMVAGAAAYNEKSGRITSLSLLFQKVFAQIFPQWRKGNTEECLPYKCSETGALGENY
SWQIPINHNDFKILKNNERQLCEVLQNKFGCISTLVSPVQEGNSKSLQVFRKMLTPRIEL
SVWKDDLTTHAVDAVVNAANEDLLHGGGLALALVKAGGFEIQEESKQFVARYGKVSAGEI
AVTGAGRLPCKQIIHAVGPRWMEWDKQGCTGKLQRAIVSILNYVIYKNTHIKTVAIPALS
SGIFQFPLNLCTKTIVETIRVSLQGKPMMSNLKEIHLVSNEDPTVAAFKAASEFILGKSE
LGQETTPSFNAMVVNNLTLQIVQGHIEWQTADVIVNSVNPHDITVGPVAKSILQQAGVEM
KSEFLATKAKQFQRSQLVLVTKGFNLFCKYIYHVLWHSEFPKPQILKHAMKECLEKCIEQ
NITSISFPALGTGNMEIKKETAAEILFDEVLTFAKDHVKHQLTVKFVIFPTDLEIYKAFS
SEMAKRSKMLSLNNYSVPQSTREEKRENGLEARSPAINLMGFNVEEMYEAHAWIQRILSL
QNHHIIENNHILYLGRKEHDILSQLQKTSSVSITEIISPGRTELEIEGARADLIEVVMNI
EDMLCKVQEEMARKKERGLWRSLGQWTIQQQKTQDEMKENIIFLKCPVPPTQELLDQKKQ
FEKCGLQVLKVEKIDNEVLMAAFQRKKKMMEEKLHRQPVSHRLFQQVPYQFCNVVCRVGF
QRMYSTPCDPKYGAGIYFTKNLKNLAEKAKKISAADKLIYVFEAEVLTGFFCQGHPLNIV
PPPLSPGAIDGHDSVVDNVSSPETFVIFSGMQAIPQYLWTCTQEYVQSQDYSSGPMRPFA
QHPWRGFASGSPVD
>sp|Q9NUG6|PDRG1_HUMAN p53 and DNA damage-regulated protein 1 OS=Homo sapiens OX=9606 GN=PDRG1 PE=1 SV=2
MLSPEAERVLRYLVEVEELAEEVLADKRQIVDLDTKRNQNREGLRALQKDLSLSEDVMVC
FGNMFIKMPHPETKEMIEKDQDHLDKEIEKLRKQLKVKVNRLFEAQGKPELKGFNLNPLN
QDELKALKVILKG
>sp|Q9UHG2|PCS1N_HUMAN ProSAAS OS=Homo sapiens OX=9606 GN=PCSK1N PE=1 SV=1
MAGSPLLWGPRAGGVGLLVLLLLGLFRPPPALCARPVKEPRGLSAASPPLAETGAPRRFR
RSVPRGEAAGAVQELARALAHLLEAERQERARAEAQEAEDQQARVLAQLLRVWGAPRNSD
PALGLDDDPDAPAAQLARALLRARLDPAALAAQLVPAPVPAAALRPRPPVYDDGPAGPDA
EEAGDETPDVDPELLRYLLGRILAGSADSEGVAAPRRLRRAADHDVGSELPPEGVLGALL
RVKRLETPAPQVPARRLLPP
>sp|P20941|PHOS_HUMAN Phosducin OS=Homo sapiens OX=9606 GN=PDC PE=1 SV=1
MEEAKSQSLEEDFEGQATHTGPKGVINDWRKFKLESQDSDSIPPSKKEILRQMSSPQSRN
GKDSKERVSRKMSIQEYELIHKEKEDENCLRKYRRQCMQDMHQKLSFGPRYGFVYELETG
KQFLETIEKELKITTIVVHIYEDGIKGCDALNSSLTCLAAEYPIVKFCKIKASNTGAGDR
FSLDVLPTLLIYKGGELISNFISVAEQFAEEFFAGDVESFLNEYGLLPEREVHVLEHTKI
EEEDVE
>sp|P15259|PGAM2_HUMAN Phosphoglycerate mutase 2 OS=Homo sapiens OX=9606 GN=PGAM2 PE=1 SV=3
MATHRLVMVRHGESTWNQENRFCGWFDAELSEKGTEEAKRGAKAIKDAKMEFDICYTSVL
KRAIRTLWAILDGTDQMWLPVVRTWRLNERHYGGLTGLNKAETAAKHGEEQVKIWRRSFD
IPPPPMDEKHPYYNSISKERRYAGLKPGELPTCESLKDTIARALPFWNEEIVPQIKAGKR
VLIAAHGNSLRGIVKHLEGMSDQAIMELNLPTGIPIVYELNKELKPTKPMQFLGDEETVR
KAMEAVAAQGKAK
>sp|Q9NQP4|PFD4_HUMAN Prefoldin subunit 4 OS=Homo sapiens OX=9606 GN=PFDN4 PE=1 SV=1
MAATMKKAAAEDVNVTFEDQQKINKFARNTSRITELKEEIEVKKKQLQNLEDACDDIMLA
DDDCLMIPYQIGDVFISHSQEETQEMLEEAKKNLQEEIDALESRVESIQRVLADLKVQLY
AKFGSNINLEADES
>sp|Q12837|PO4F2_HUMAN POU domain, class 4, transcription factor 2 OS=Homo sapiens OX=9606 GN=POU4F2 PE=1 SV=2
MMMMSLNSKQAFSMPHGGSLHVEPKYSALHSTSPGSSAPIAPSASSPSSSSNAGGGGGGG
GGGGGGGGRSSSSSSSGSSGGGGSEAMRRACLPTPPSNIFGGLDESLLARAEALAAVDIV
SQSKSHHHHPPHHSPFKPDATYHTMNTIPCTSAASSSSVPISHPSALAGTHHHHHHHHHH
HHQPHQALEGELLEHLSPGLALGAMAGPDGAVVSTPAHAPHMATMNPMHQAALSMAHAHG
LPSHMGCMSDVDADPRDLEAFAERFKQRRIKLGVTQADVGSALANLKIPGVGSLSQSTIC
RFESLTLSHNNMIALKPILQAWLEEAEKSHREKLTKPELFNGAEKKRKRTSIAAPEKRSL
EAYFAIQPRPSSEKIAAIAEKLDLKKNVVRVWFCNQRQKQKRMKYSAGI
>sp|P54277|PMS1_HUMAN PMS1 protein homolog 1 OS=Homo sapiens OX=9606 GN=PMS1 PE=1 SV=1
MKQLPAATVRLLSSSQIITSVVSVVKELIENSLDAGATSVDVKLENYGFDKIEVRDNGEG
IKAVDAPVMAMKYYTSKINSHEDLENLTTYGFRGEALGSICCIAEVLITTRTAADNFSTQ
YVLDGSGHILSQKPSHLGQGTTVTALRLFKNLPVRKQFYSTAKKCKDEIKKIQDLLMSFG
ILKPDLRIVFVHNKAVIWQKSRVSDHKMALMSVLGTAVMNNMESFQYHSEESQIYLSGFL
PKCDADHSFTSLSTPERSFIFINSRPVHQKDILKLIRHHYNLKCLKESTRLYPVFFLKID
VPTADVDVNLTPDKSQVLLQNKESVLIALENLMTTCYGPLPSTNSYENNKTDVSAADIVL
SKTAETDVLFNKVESSGKNYSNVDTSVIPFQNDMHNDESGKNTDDCLNHQISIGDFGYGH
CSSEISNIDKNTKNAFQDISMSNVSWENSQTEYSKTCFISSVKHTQSENGNKDHIDESGE
NEEEAGLENSSEISADEWSRGNILKNSVGENIEPVKILVPEKSLPCKVSNNNYPIPEQMN
LNEDSCNKKSNVIDNKSGKVTAYDLLSNRVIKKPMSASALFVQDHRPQFLIENPKTSLED
ATLQIEELWKTLSEEEKLKYEEKATKDLERYNSQMKRAIEQESQMSLKDGRKKIKPTSAW
NLAQKHKLKTSLSNQPKLDELLQSQIEKRRSQNIKMVQIPFSMKNLKINFKKQNKVDLEE
KDEPCLIHNLRFPDAWLMTSKTEVMLLNPYRVEEALLFKRLLENHKLPAEPLEKPIMLTE
SLFNGSHYLDVLYKMTADDQRYSGSTYLSDPRLTANGFKIKLIPGVSITENYLEIEGMAN
CLPFYGVADLKEILNAILNRNAKEVYECRPRKVISYLEGEAVRLSRQLPMYLSKEDIQDI
IYRMKHQFGNEIKECVHGRPFFHHLTYLPETT
>sp|P05187|PPB1_HUMAN Alkaline phosphatase, placental type OS=Homo sapiens OX=9606 GN=ALPP PE=1 SV=2
MLGPCMLLLLLLLGLRLQLSLGIIPVEEENPDFWNREAAEALGAAKKLQPAQTAAKNLII
FLGDGMGVSTVTAARILKGQKKDKLGPEIPLAMDRFPYVALSKTYNVDKHVPDSGATATA
YLCGVKGNFQTIGLSAAARFNQCNTTRGNEVISVMNRAKKAGKSVGVVTTTRVQHASPAG
TYAHTVNRNWYSDADVPASARQEGCQDIATQLISNMDIDVILGGGRKYMFRMGTPDPEYP
DDYSQGGTRLDGKNLVQEWLAKRQGARYVWNRTELMQASLDPSVTHLMGLFEPGDMKYEI
HRDSTLDPSLMEMTEAALRLLSRNPRGFFLFVEGGRIDHGHHESRAYRALTETIMFDDAI
ERAGQLTSEEDTLSLVTADHSHVFSFGGYPLRGSSIFGLAPGKARDRKAYTVLLYGNGPG
YVLKDGARPDVTESESGSPEYRQQSAVPLDEETHAGEDVAVFARGPQAHLVHGVQEQTFI
AHVMAFAACLEPYTACDLAPPAGTTDAAHPGRSVVPALLPLLAGTLLLLETATAP
>sp|P30405|PPIF_HUMAN Peptidyl-prolyl cis-trans isomerase F, mitochondrial OS=Homo sapiens OX=9606 GN=PPIF PE=1 SV=1
MLALRCGSRWLGLLSVPRSVPLRLPAARACSKGSGDPSSSSSSGNPLVYLDVDANGKPLG
RVVLELKADVVPKTAENFRALCTGEKGFGYKGSTFHRVIPSFMCQAGDFTNHNGTGGKSI
YGSRFPDENFTLKHVGPGVLSMANAGPNTNGSQFFICTIKTDWLDGKHVVFGHVKEGMDV
VKKIESFGSKSGRTSKKIVITDCGQLS
>sp|O95428|PPN_HUMAN Papilin OS=Homo sapiens OX=9606 GN=PAPLN PE=2 SV=4
MRLLLLVPLLLAPAPGSSAPKVRRQSDTWGPWSQWSPCSRTCGGGVSFRERPCYSQRRDG
GSSCVGPARSHRSCRTESCPDGARDFRAEQCAEFDGAEFQGRRYRWLPYYSAPNKCELNC
IPKGENFYYKHREAVVDGTPCEPGKRDVCVDGSCRVVGCDHELDSSKQEDKCLRCGGDGT
TCYPVAGTFDANDLSRGYNQILIVPMGATSILIDEAAASRNFLAVKNVRGEYYLNGHWTI
EAARALPAASTILHYERGAEGDLAPERLHARGPTSEPLVIELISQEPNPGVHYEYHLPLR
RPSPGFSWSHGSWSDCSAECGGGHQSRLVFCTIDHEAYPDHMCQRQPRPADRRSCNLHPC
PETKRWKAGPWAPCSASCGGGSQSRSVYCISSDGAGIQEAVEEAECAGLPGKPPAIQACN
LQRCAAWSPEPWGECSVSCGVGVRKRSVTCRGERGSLLHTAACSLEDRPPLTEPCVHEDC
PLLSDQAWHVGTWGLCSKSCSSGTRRRQVICAIGPPSHCGSLQHSKPVDVEPCNTQPCHL
PQEVPSMQDVHTPASNPWMPLGPQESPASDSRGQWWAAQEHPSARGDHRGERGDPRGDQG
THLSALGPAPSLQQPPYQQPLRSGSGPHDCRHSPHGCCPDGHTASLGPQWQGCPGAPCQQ
SRYGCCPDRVSVAEGPHHAGCTKSYGGDSTGGMPRSRAVASTVHNTHQPQAQQNEPSECR
GSQFGCCYDNVATAAGPLGEGCVGQPSHAYPVRCLLPSAHGSCADWAARWYFVASVGQCN
RFWYGGCHGNANNFASEQECMSSCQGSLHGPRRPQPGASGRSTHTDGGGSSPAGEQEPSQ
HRTGAAVQRKPWPSGGLWRQDQQPGPGEAPHTQAFGEWPWGQELGSRAPGLGGDAGSPAP
PFHSSSYRISLAGVEPSLVQAALGQLVRLSCSDDTAPESQAAWQKDGQPISSDRHRLQFD
GSLIIHPLQAEDAGTYSCGSTRPGRDSQKIQLRIIGGDMAVLSEAELSRFPQPRDPAQDF
GQAGAAGPLGAIPSSHPQPANRLRLDQNQPRVVDASPGQRIRMTCRAEGFPPPAIEWQRD
GQPVSSPRHQLQPDGSLVISRVAVEDGGFYTCVAFNGQDRDQRWVQLRVLGELTISGLPP
TVTVPEGDTARLLCVVAGESVNIRWSRNGLPVQADGHRVHQSPDGTLLIYNLRARDEGSY
TCSAYQGSQAVSRSTEVKVVSPAPTAQPRDPGRDCVDQPELANCDLILQAQLCGNEYYSS
FCCASCSRFQPHAQPIWQ
>sp|P50336|PPOX_HUMAN Protoporphyrinogen oxidase OS=Homo sapiens OX=9606 GN=PPOX PE=1 SV=1
MGRTVVVLGGGISGLAASYHLSRAPCPPKVVLVESSERLGGWIRSVRGPNGAIFELGPRG
IRPAGALGARTLLLVSELGLDSEVLPVRGDHPAAQNRFLYVGGALHALPTGLRGLLRPSP
PFSKPLFWAGLRELTKPRGKEPDETVHSFAQRRLGPEVASLAMDSLCRGVFAGNSRELSI
RSCFPSLFQAEQTHRSILLGLLLGAGRTPQPDSALIRQALAERWSQWSLRGGLEMLPQAL
ETHLTSRGVSVLRGQPVCGLSLQAEGRWKVSLRDSSLEADHVISAIPASVLSELLPAEAA
PLARALSAITAVSVAVVNLQYQGAHLPVQGFGHLVPSSEDPGVLGIVYDSVAFPEQDGSP
PGLRVTVMLGGSWLQTLEASGCVLSQELFQQRAQEAAATQLGLKEMPSHCLVHLHKNCIP
QYTLGHWQKLESARQFLTAHRLPLTLAGASYEGVAVNDCIESGRQAAVSVLGTEPNS
>sp|P08567|PLEK_HUMAN Pleckstrin OS=Homo sapiens OX=9606 GN=PLEK PE=1 SV=3
MEPKRIREGYLVKKGSVFNTWKPMWVVLLEDGIEFYKKKSDNSPKGMIPLKGSTLTSPCQ
DFGKRMFVFKITTTKQQDHFFQAAFLEERDAWVRDIKKAIKCIEGGQKFARKSTRRSIRL
PETIDLGALYLSMKDTEKGIKELNLEKDKKIFNHCFTGNCVIDWLVSNQSVRNRQEGLMI
ASSLLNEGYLQPAGDMSKSAVDGTAENPFLDNPDAFYYFPDSGFFCEENSSDDDVILKEE
FRGVIIKQGCLLKQGHRRKNWKVRKFILREDPAYLHYYDPAGAEDPLGAIHLRGCVVTSV
ESNSNGRKSEEENLFEIITADEVHYFLQAATPKERTEWIRAIQMASRTGK
>sp|Q8N3J5|PPM1K_HUMAN Protein phosphatase 1K, mitochondrial OS=Homo sapiens OX=9606 GN=PPM1K PE=1 SV=1
MSTAALITLVRSGGNQVRRRVLLSSRLLQDDRRVTPTCHSSTSEPRCSRFDPDGSGSPAT
WDNFGIWDNRIDEPILLPPSIKYGKPIPKISLENVGCASQIGKRKENEDRFDFAQLTDEV
LYFAVYDGHGGPAAADFCHTHMEKCIMDLLPKEKNLETLLTLAFLEIDKAFSSHARLSAD
ATLLTSGTTATVALLRDGIELVVASVGDSRAILCRKGKPMKLTIDHTPERKDEKERIKKC
GGFVAWNSLGQPHVNGRLAMTRSIGDLDLKTSGVIAEPETKRIKLHHADDSFLVLTTDGI
NFMVNSQEICDFVNQCHDPNEAAHAVTEQAIQYGTEDNSTAVVVPFGAWGKYKNSEINFS
FSRSFASSGRWA
>sp|Q12972|PP1R8_HUMAN Nuclear inhibitor of protein phosphatase 1 OS=Homo sapiens OX=9606 GN=PPP1R8 PE=1 SV=2
MAAAANSGSSLPLFDCPTWAGKPPPGLHLDVVKGDKLIEKLIIDEKKYYLFGRNPDLCDF
TIDHQSCSRVHAALVYHKHLKRVFLIDLNSTHGTFLGHIRLEPHKPQQIPIDSTVSFGAS
TRAYTLREKPQTLPSAVKGDEKMGGEDDELKGLLGLPEEETELDNLTEFNTAHNKRISTL
TIEEGNLDIQRPKRKRKNSRVTFSEDDEIINPEDVDPSVGRFRNMVQTAVVPVKKKRVEG
PGSLGLEESGSRRMQNFAFSGGLYGGLPPTHSEAGSQPHGIHGTALIGGLPMPYPNLAPD
VDLTPVVPSAVNMNPAPNPAVYNPEAVNEPKKKKYAKEAWPGKKPTPSLLI
>sp|Q9H8W4|PKHF2_HUMAN Pleckstrin homology domain-containing family F member 2 OS=Homo sapiens OX=9606 GN=PLEKHF2 PE=1 SV=1
MVDRLANSEANTRRISIVENCFGAAGQPLTIPGRVLIGEGVLTKLCRKKPKARQFFLFND
ILVYGNIVIQKKKYNKQHIIPLENVTIDSIKDEGDLRNGWLIKTPTKSFAVYAATATEKS
EWMNHINKCVTDLLSKSGKTPSNEHAAVWVPDSEATVCMRCQKAKFTPVNRRHHCRKCGF
VVCGPCSEKRFLLPSQSSKPVRICDFCYDLLSAGDMATCQPARSDSYSQSLKSPLNDMSD
DDDDDDSSD
>sp|Q99697|PITX2_HUMAN Pituitary homeobox 2 OS=Homo sapiens OX=9606 GN=PITX2 PE=1 SV=2
METNCRKLVSACVQLGVQPAAVECLFSKDSEIKKVEFTDSPESRKEAASSKFFPRQHPGA
NEKDKSQQGKNEDVGAEDPSKKKRQRRQRTHFTSQQLQELEATFQRNRYPDMSTREEIAV
WTNLTEARVRVWFKNRRAKWRKRERNQQAELCKNGFGPQFNGLMQPYDDMYPGYSYNNWA
AKGLTSASLSTKSFPFFNSMNVNPLSSQSMFSPPNSISSMSMSSSMVPSAVTGVPGSSLN
SLNNLNNLSSPSLNSAVPTPACPYAPPTPPYVYRDTCNSSLASLRLKAKQHSSFGYASVQ
NPASNLSACQYAVDRPV
>sp|Q9BRC7|PLCD4_HUMAN 1-phosphatidylinositol 4,5-bisphosphate phosphodiesterase delta-4 OS=Homo sapiens OX=9606 GN=PLCD4 PE=1 SV=1
MASLLQDQLTTDQDLLLMQEGMPMRKVRSKSWKKLRYFRLQNDGMTVWHARQARGSAKPS
FSISDVETIRNGHDSELLRSLAEELPLEQGFTIVFHGRRSNLDLMANSVEEAQIWMRGLQ
LLVDLVTSMDHQERLDQWLSDWFQRGDKNQDGKMSFQEVQRLLHLMNVEMDQEYAFSLFQ
AADTSQSGTLEGEEFVQFYKALTKRAEVQELFESFSADGQKLTLLEFLDFLQEEQKERDC
TSELALELIDRYEPSDSGKLRHVLSMDGFLSYLCSKDGDIFNPACLPIYQDMTQPLNHYF
ICSSHNTYLVGDQLCGQSSVEGYIRALKRGCRCVEVDVWDGPSGEPVVYHGHTLTSRILF
KDVVATVAQYAFQTSDYPVILSLETHCSWEQQQTMARHLTEILGEQLLSTTLDGVLPTQL
PSPEELRRKILVKGKKLTLEEDLEYEEEEAEPELEESELALESQFETEPEPQEQNLQNKD
KKKKSKPILCPALSSLVIYLKSVSFRSFTHSKEHYHFYEISSFSETKAKRLIKEAGNEFV
QHNTWQLSRVYPSGLRTDSSNYNPQELWNAGCQMVAMNMQTAGLEMDICDGHFRQNGGCG
YVLKPDFLRDIQSSFHPEKPISPFKAQTLLIQVISGQQLPKVDKTKEGSIVDPLVKVQIF
GVRLDTARQETNYVENNGFNPYWGQTLCFRVLVPELAMLRFVVMDYDWKSRNDFIGQYTL
PWTCMQQGYRHIHLLSKDGISLRPASIFVYICIQEGLEGDES
>sp|Q96S99|PKHF1_HUMAN Pleckstrin homology domain-containing family F member 1 OS=Homo sapiens OX=9606 GN=PLEKHF1 PE=1 SV=3
MVDHLANTEINSQRIAAVESCFGASGQPLALPGRVLLGEGVLTKECRKKAKPRIFFLFND
ILVYGSIVLNKRKYRSQHIIPLEEVTLELLPETLQAKNRWMIKTAKKSFVVSAASATERQ
EWISHIEECVRRQLRATGRPPSTEHAAPWIPDKATDICMRCTQTRFSALTRRHHCRKCGF
VVCAECSRQRFLLPRLSPKPVRVCSLCYRELAAQQRQEEAEEQGAGSPGQPAHLARPICG
ASSGDDDDSDEDKEGSRDGDWPSSVEFYASGVAWSAFHS
>sp|Q7Z736|PKHH3_HUMAN Pleckstrin homology domain-containing family H member 3 OS=Homo sapiens OX=9606 GN=PLEKHH3 PE=1 SV=2
MPLPGGLWWLLCCRRGFTLLHRDYGDGELSGDGDEDEDEETFELRTPSPAGGGRGPLEVT
LTQPVRSGPVSNRLQSWEETWSLIPEKGLPEDDPDIVVKGWLYREPRGGGARPWLPPRRA
WFVLTRDSLDQFSSSGKGARRLGSLVLTSLCSVTGPERRRKETGLWSVTVSGRKHSVRLC
SPRQAEAERWGVALREVIASKAPLETPTQLLLRDIQESCGDPEAVALIYLRNPILRHTSG
ALYAPLLPLPYGVSAPGPGYAPLREEAVRLFLALQALEGARRPGPLMQGVLQTCRDLPAL
RDELFLQLAKQTSGPAGPPGLPATQDPAALRYWQLLTCMSCTFRPGGAVRGHLLGHLERT
EQALPDSELAEYARFIRKALGRTRGRELVPSLAEISALSQRQELLCTVHCPGAGACAVAI
DSHTTAGEVARELVGRLGLARSRNAFALYEQRGAQERALAGGTLVADVLTRFENLAAEEA
GLEDSPDSGWRLCLRLHGPLHPEGLSPDGHELPFLFEQAHALLLRGRPPPPDDTLRALAA
LRLQSLQRDFSPRVPLPRLDRLLPPPAPPREDPPRPTPRPPPSAALLAGALWSPGLAKRR
AERARRGGAGRTAGSIAREGGGGAGTAAAVLGGWKRLRGMGRAEAMAAYLALAAQCPGFG
AARYDVLELSTEPGRGAPQKLCLGLGAKAMSLSRPGETEPIHSVSYGHVAACQLMGPHTL
ALRVGESQLLLQSPQVEEIMQLVNAYLANPSPERPCSSSSPPCQDLPDTSPPSQRPGLDE
PQGQSGCLGQLQD
>sp|P04280|PRP1_HUMAN Basic salivary proline-rich protein 1 OS=Homo sapiens OX=9606 GN=PRB1 PE=1 SV=3
MLLILLSVALLALSSAQNLNEDVSQEESPSLIAGNPQGPSPQGGNKPQGPPPPPGKPQGP
PPQGGNKPQGPPPPGKPQGPPPQGDKSRSPRSPPGKPQGPPPQGGNQPQGPPPPPGKPQG
PPPQGGNKPQGPPPPGKPQGPPPQGDKSQSPRSPPGKPQGPPPQGGNQPQGPPPPPGKPQ
GPPPQGGNKPQGPPPPGKPQGPPPQGDKSQSPRSPPGKPQGPPPQGGNQPQGPPPPPGKP
QGPPQQGGNRPQGPPPPGKPQGPPPQGDKSRSPQSPPGKPQGPPPQGGNQPQGPPPPPGK
PQGPPPQGGNKPQGPPPPGKPQGPPAQGGSKSQSARSPPGKPQGPPQQEGNNPQGPPPPA
GGNPQQPQAPPAGQPQGPPRPPQGGRPSRPPQ
>sp|Q6UWY2|PRS57_HUMAN Serine protease 57 OS=Homo sapiens OX=9606 GN=PRSS57 PE=1 SV=2
MGLGLRGWGRPLLTVATALMLPVKPPAGSWGAQIIGGHEVTPHSRPYMASVRFGGQHHCG
GFLLRARWVVSAAHCFSHRDLRTGLVVLGAHVLSTAEPTQQVFGIDALTTHPDYHPMTHA
NDICLLRLNGSAVLGPAVGLLRPPGRRARPPTAGTRCRVAGWGFVSDFEELPPGLMEAKV
RVLDPDVCNSSWKGHLTLTMLCTRSGDSHRRGFCSADSGGPLVCRNRAHGLVSFSGLWCG
DPKTPDVYTQVSAFVAWIWDVVRRSSPQPGPLPGTTRPPGEAA
>sp|P16885|PLCG2_HUMAN 1-phosphatidylinositol 4,5-bisphosphate phosphodiesterase gamma-2 OS=Homo sapiens OX=9606 GN=PLCG2 PE=1 SV=4
MSTTVNVDSLAEYEKSQIKRALELGTVMTVFSFRKSTPERRTVQVIMETRQVAWSKTADK
IEGFLDIMEIKEIRPGKNSKDFERAKAVRQKEDCCFTILYGTQFVLSTLSLAADSKEDAV
NWLSGLKILHQEAMNASTPTIIESWLRKQIYSVDQTRRNSISLRELKTILPLINFKVSSA
KFLKDKFVEIGAHKDELSFEQFHLFYKKLMFEQQKSILDEFKKDSSVFILGNTDRPDASA
VYLHDFQRFLIHEQQEHWAQDLNKVRERMTKFIDDTMRETAEPFLFVDEFLTYLFSRENS
IWDEKYDAVDMQDMNNPLSHYWISSSHNTYLTGDQLRSESSPEAYIRCLRMGCRCIELDC
WDGPDGKPVIYHGWTRTTKIKFDDVVQAIKDHAFVTSSFPVILSIEEHCSVEQQRHMAKA
FKEVFGDLLLTKPTEASADQLPSPSQLREKIIIKHKKLGPRGDVDVNMEDKKDEHKQQGE
LYMWDSIDQKWTRHYCAIADAKLSFSDDIEQTMEEEVPQDIPPTELHFGEKWFHKKVEKR
TSAEKLLQEYCMETGGKDGTFLVRESETFPNDYTLSFWRSGRVQHCRIRSTMEGGTLKYY
LTDNLTFSSIYALIQHYRETHLRCAEFELRLTDPVPNPNPHESKPWYYDSLSRGEAEDML
MRIPRDGAFLIRKREGSDSYAITFRARGKVKHCRINRDGRHFVLGTSAYFESLVELVSYY
EKHSLYRKMRLRYPVTPELLERYNMERDINSLYDVSRMYVDPSEINPSMPQRTVKALYDY
KAKRSDELSFCRGALIHNVSKEPGGWWKGDYGTRIQQYFPSNYVEDISTADFEELEKQII
EDNPLGSLCRGILDLNTYNVVKAPQGKNQKSFVFILEPKQQGDPPVEFATDRVEELFEWF
QSIREITWKIDTKENNMKYWEKNQSIAIELSDLVVYCKPTSKTKDNLENPDFREIRSFVE
TKADSIIRQKPVDLLKYNQKGLTRVYPKGQRVDSSNYDPFRLWLCGSQMVALNFQTADKY
MQMNHALFSLNGRTGYVLQPESMRTEKYDPMPPESQRKILMTLTVKVLGARHLPKLGRSI
ACPFVEVEICGAEYDNNKFKTTVVNDNGLSPIWAPTQEKVTFEIYDPNLAFLRFVVYEED
MFSDPNFLAHATYPIKAVKSGFRSVPLKNGYSEDIELASLLVFCEMRPVLESEEELYSSC
RQLRRRQEELNNQLFLYDTHQNLRNANRDALVKEFSVNENQLQLYQEKCNKRLREKRVSN
SKFYS
>sp|P10163|PRB4_HUMAN Basic salivary proline-rich protein 4 OS=Homo sapiens OX=9606 GN=PRB4 PE=1 SV=4
MLLILLSVALLALSSAESSSEDVSQEESLFLISGKPEGRRPQGGNQPQRPPPPPGKPQGP
PPQGGNQSQGPPPPPGKPEGRPPQGGNQSQGPPPHPGKPERPPPQGGNQSQGPPPHPGKP
ESRPPQGGHQSQGPPPTPGKPEGPPPQGGNQSQGTPPPPGKPEGRPPQGGNQSQGPPPHP
GKPERPPPQGGNQSHRPPPPPGKPERPPPQGGNQSQGPPPHPGKPEGPPPQEGNKSRSAR
SPPGKPQGPPQQEGNKPQGPPPPGKPQGPPPAGGNPQQPQAPPAGKPQGPPPPPQGGRPP
RPAQGQQPPQ
>sp|Q9GZV8|PRD14_HUMAN PR domain zinc finger protein 14 OS=Homo sapiens OX=9606 GN=PRDM14 PE=1 SV=1
MALPRPSEAVPQDKVCYPPESSPQNLAAYYTPFPSYGHYRNSLATVEEDFQPFRQLEAAA
SAAPAMPPFPFRMAPPLLSPGLGLQREPLYDLPWYSKLPPWYPIPHVPREVPPFLSSSHE
YAGASSEDLGHQIIGGDNESGPCCGPDTLIPPPPADASLLPEGLRTSQLLPCSPSKQSED
GPKPSNQEGKSPARFQFTEEDLHFVLYGVTPSLEHPASLHHAISGLLVPPDSSGSDSLPQ
TLDKDSLQLPEGLCLMQTVFGEVPHFGVFCSSFIAKGVRFGPFQGKVVNASEVKTYGDNS
VMWEIFEDGHLSHFIDGKGGTGNWMSYVNCARFPKEQNLVAVQCQGHIFYESCKEIHQNQ
ELLVWYGDCYEKFLDIPVSLQVTEPGKQPSGPSEESAEGYRCERCGKVFTYKYYRDKHLK
YTPCVDKGDRKFPCSLCKRSFEKRDRLRIHILHVHEKHRPHKCSTCGKCFSQSSSLNKHM
RVHSGDRPYQCVYCTKRFTASSILRTHIRQHSGEKPFKCKYCGKSFASHAAHDSHVRRSH
KEDDGCSCSICGKIFSDQETFYSHMKFHEDY
>sp|Q92954|PRG4_HUMAN Proteoglycan 4 OS=Homo sapiens OX=9606 GN=PRG4 PE=1 SV=3
MAWKTLPIYLLLLLSVFVIQQVSSQDLSSCAGRCGEGYSRDATCNCDYNCQHYMECCPDF
KRVCTAELSCKGRCFESFERGRECDCDAQCKKYDKCCPDYESFCAEVHNPTSPPSSKKAP
PPSGASQTIKSTTKRSPKPPNKKKTKKVIESEEITEEHSVSENQESSSSSSSSSSSSTIR
KIKSSKNSAANRELQKKLKVKDNKKNRTKKKPTPKPPVVDEAGSGLDNGDFKVTTPDTST
TQHNKVSTSPKITTAKPINPRPSLPPNSDTSKETSLTVNKETTVETKETTTTNKQTSTDG
KEKTTSAKETQSIEKTSAKDLAPTSKVLAKPTPKAETTTKGPALTTPKEPTPTTPKEPAS
TTPKEPTPTTIKSAPTTPKEPAPTTTKSAPTTPKEPAPTTTKEPAPTTPKEPAPTTTKEP
APTTTKSAPTTPKEPAPTTPKKPAPTTPKEPAPTTPKEPTPTTPKEPAPTTKEPAPTTPK
EPAPTAPKKPAPTTPKEPAPTTPKEPAPTTTKEPSPTTPKEPAPTTTKSAPTTTKEPAPT
TTKSAPTTPKEPSPTTTKEPAPTTPKEPAPTTPKKPAPTTPKEPAPTTPKEPAPTTTKKP
APTTPKEPAPTTPKETAPTTPKKLTPTTPEKLAPTTPEKPAPTTPEELAPTTPEEPTPTT
PEEPAPTTPKAAAPNTPKEPAPTTPKEPAPTTPKEPAPTTPKETAPTTPKGTAPTTLKEP
APTTPKKPAPKELAPTTTKEPTSTTSDKPAPTTPKGTAPTTPKEPAPTTPKEPAPTTPKG
TAPTTLKEPAPTTPKKPAPKELAPTTTKGPTSTTSDKPAPTTPKETAPTTPKEPAPTTPK
KPAPTTPETPPPTTSEVSTPTTTKEPTTIHKSPDESTPELSAEPTPKALENSPKEPGVPT
TKTPAATKPEMTTTAKDKTTERDLRTTPETTTAAPKMTKETATTTEKTTESKITATTTQV
TSTTTQDTTPFKITTLKTTTLAPKVTTTKKTITTTEIMNKPEETAKPKDRATNSKATTPK
PQKPTKAPKKPTSTKKPKTMPRVRKPKTTPTPRKMTSTMPELNPTSRIAEAMLQTTTRPN
QTPNSKLVEVNPKSEDAGGAEGETPHMLLRPHVFMPEVTPDMDYLPRVPNQGIIINPMLS
DETNICNGKPVDGLTTLRNGTLVAFRGHYFWMLSPFSPPSPARRITEVWGIPSPIDTVFT
RCNCEGKTFFFKDSQYWRFTNDIKDAGYPKPIFKGFGGLTGQIVAALSTAKYKNWPESVY
FFKRGGSIQQYIYKQEPVQKCPGRRPALNYPVYGETTQVRRRRFERAIGPSQTHTIRIQY
SPARLAYQDKGVLHNEVKVSILWRGLPNVVTSAISLPNIRKPDGYDYYAFSKDQYYNIDV
PSRTARAITTRSGQTLSKVWYNCP
>sp|Q16557|PSG3_HUMAN Pregnancy-specific beta-1-glycoprotein 3 OS=Homo sapiens OX=9606 GN=PSG3 PE=2 SV=2
MGPLSAPPCTQRITWKGLLLTALLLNFWNLPTTAQVTIEAEPTKVSKGKDVLLLVHNLPQ
NLAGYIWYKGQMKDLYHYITSYVVDGQIIIYGPAYSGRETVYSNASLLIQNVTREDAGSY
TLHIVKRGDGTRGETGHFTFTLYLETPKPSISSSNLYPREDMEAVSLTCDPETPDASYLW
WMNGQSLPMTHSLQLSKNKRTLFLFGVTKYTAGPYECEIRNPVSASRSDPVTLNLLPKLP
KPYITINNLNPRENKDVLAFTCEPKSENYTYIWWLNGQSLPVSPRVKRPIENRILILPSV
TRNETGPYQCEIQDRYGGIRSYPVTLNVLYGPDLPRIYPSFTYYHSGENLYLSCFADSNP
PAEYSWTINGKFQLSGQKLFIPQITTKHSGLYACSVRNSATGMESSKSMTVKVSAPSGTG
HLPGLNPL
>sp|I3L0S3|PYAS1_HUMAN Putative uncharacterized protein PYCARD-AS1 OS=Homo sapiens OX=9606 GN=PYCARD-AS1 PE=5 SV=1
MRAHVAQHVSGELGAVGLQVEADQLVGEVQGVHGQQRAPRDAPVALAQRHRQQLQLELLE
LLGGQVLQRIQDGVARAPHGSRIPGRCRRSPRCSRRPGGSRLRGGTWTPRLPPTLVSRLP
APVRCPPAKGASLLHPWSPPTQASGLGPQAVGGRQDRALQLACEVGPGRGPQRGSWVAPA
CLWACTSGYRPETWAGSHWVYWST
>sp|Q16851|UGPA_HUMAN UTP--glucose-1-phosphate uridylyltransferase OS=Homo sapiens OX=9606 GN=UGP2 PE=1 SV=5
MSRFVQDLSKAMSQDGASQFQEVIRQELELSVKKELEKILTTASSHEFEHTKKDLDGFRK
LFHRFLQEKGPSVDWGKIQRPPEDSIQPYEKIKARGLPDNISSVLNKLVVVKLNGGLGTS
MGCKGPKSLIGVRNENTFLDLTVQQIEHLNKTYNTDVPLVLMNSFNTDEDTKKILQKYNH
CRVKIYTFNQSRYPRINKESLLPVAKDVSYSGENTEAWYPPGHGDIYASFYNSGLLDTFI
GEGKEYIFVSNIDNLGATVDLYILNHLMNPPNGKRCEFVMEVTNKTRADVKGGTLTQYEG
KLRLVEIAQVPKAHVDEFKSVSKFKIFNTNNLWISLAAVKRLQEQNAIDMEIIVNAKTLD
GGLNVIQLETAVGAAIKSFENSLGINVPRSRFLPVKTTSDLLLVMSNLYSLNAGSLTMSE
KREFPTVPLVKLGSSFTKVQDYLRRFESIPDMLELDHLTVSGDVTFGKNVSLKGTVIIIA
NHGDRIDIPPGAVLENKIVSGNLRILDH
>sp|Q9UHP3|UBP25_HUMAN Ubiquitin carboxyl-terminal hydrolase 25 OS=Homo sapiens OX=9606 GN=USP25 PE=1 SV=4
MTVEQNVLQQSAAQKHQQTFLNQLREITGINDTQILQQALKDSNGNLELAVAFLTAKNAK
TPQQEETTYYQTALPGNDRYISVGSQADTNVIDLTGDDKDDLQRAIALSLAESNRAFRET
GITDEEQAISRVLEASIAENKACLKRTPTEVWRDSRNPYDRKRQDKAPVGLKNVGNTCWF
SAVIQSLFNLLEFRRLVLNYKPPSNAQDLPRNQKEHRNLPFMRELRYLFALLVGTKRKYV
DPSRAVEILKDAFKSNDSQQQDVSEFTHKLLDWLEDAFQMKAEEETDEEKPKNPMVELFY
GRFLAVGVLEGKKFENTEMFGQYPLQVNGFKDLHECLEAAMIEGEIESLHSENSGKSGQE
HWFTELPPVLTFELSRFEFNQALGRPEKIHNKLEFPQVLYLDRYMHRNREITRIKREEIK
RLKDYLTVLQQRLERYLSYGSGPKRFPLVDVLQYALEFASSKPVCTSPVDDIDASSPPSG
SIPSQTLPSTTEQQGALSSELPSTSPSSVAAISSRSVIHKPFTQSRIPPDLPMHPAPRHI
TEEELSVLESCLHRWRTEIENDTRDLQESISRIHRTIELMYSDKSMIQVPYRLHAVLVHE
GQANAGHYWAYIFDHRESRWMKYNDIAVTKSSWEELVRDSFGGYRNASAYCLMYINDKAQ
FLIQEEFNKETGQPLVGIETLPPDLRDFVEEDNQRFEKELEEWDAQLAQKALQEKLLASQ
KLRESETSVTTAQAAGDPEYLEQPSRSDFSKHLKEETIQIITKASHEHEDKSPETVLQSA
IKLEYARLVKLAQEDTPPETDYRLHHVVVYFIQNQAPKKIIEKTLLEQFGDRNLSFDERC
HNIMKVAQAKLEMIKPEEVNLEEYEEWHQDYRKFRETTMYLIIGLENFQRESYIDSLLFL
ICAYQNNKELLSKGLYRGHDEELISHYRRECLLKLNEQAAELFESGEDREVNNGLIIMNE
FIVPFLPLLLVDEMEEKDILAVEDMRNRWCSYLGQEMEPHLQEKLTDFLPKLLDCSMEIK
SFHEPPKLPSYSTHELCERFARIMLSLSRTPADGR
>sp|Q9H7C4|SYNCI_HUMAN Syncoilin OS=Homo sapiens OX=9606 GN=SYNC PE=1 SV=3
MASPEPRRGGDGAAQAARKTRVEANSPLPKNSGSLNEAEALNPEVTLSSEGSLNLEDILY
LEDTGDLDETLYVQETEKAEEALYIEEAMQPDEALHVEEPGNPEETVCVEETTEPDRIQF
VEGPVEPGKPTSPEHVVYEGETVTRAEKSNPEESLRAEQSPSMEENLSIEDLELLEGRFQ
QCVQAVAQLEEERDQLIHELVLLREPALQEVQQVHQDILAAYKLHAQAELERDGLREEIR
LVKQKLFKVTKECVAYQYQLECRQQDVAQFADFREVLTTRATQLSEELAQLRDAYQKQKE
QLRQQLEAPPSQRDGHFLQESRRLSAQFENLMAESRQDLEEEYEPQFLRLLERKEAGTKA
LQRTQAEIQEMKEALRPLQAEARQLRLQNRNLEDQIALVRQKRDEEVQQYREQLEEMEER
QRQLRNGVQLQQQKNKEMEQLRLSLAEELSTYKAMLLPKSLEQADAPTSQAGGMETQSQG
AV
>sp|Q9UMS6|SYNP2_HUMAN Synaptopodin-2 OS=Homo sapiens OX=9606 GN=SYNPO2 PE=1 SV=2
MGTGDFICISMTGGAPWGFRLQGGKEQKQPLQVAKIRNQSKASGSGLCEGDEVVSINGNP
CADLTYPEVIKLMESITDSLQMLIKRPSSGISEALISENENKNLEHLTHGGYVESTTLQI
RPATKTQCTEFFLAPVKTEVPLAENQRSGPDCAGSLKEETGPSYQRAPQMPDSQRGRVAE
ELILREKVEAVQPGPVVELQLSLSQERHKGASGPLVALPGAEKSKSPDPDPNLSHDRIVH
INSIPTNEKADPFLRSSKIIQISSGRELRVIQESEAGDAGLPRVEVILDCSDRQKTEGCR
LQAGKECVDSPVEGGQSEAPPSLVSFAVSSEGTEQGEDPRSEKDHSRPHKHRARHARLRR
SESLSEKQVKEAKSKCKSIALLLTDAPNPNSKGVLMFKKRRRRARKYTLVSYGTGELERE
ADEEEEGDKEDTCEVAFLGASESEVDEELLSDVDDNTQVVNFDWDSGLVDIEKKLNRGDK
MEMLPDTTGKGALMFAKRRERMDQITAQKEEDKVGGTPSREQDAAQTDGLRTTTSYQRKE
EESVRTQSSVSKSYIEVSHGLGHVPQQNGFSGTSETANIQRMVPMNRTAKPFPGSVNQPA
TPFSPTRNMTSPIADFPAPPPYSAVTPPPDAFSRGVSSPIAGPAQPPPWPQPAPWSQPAF
YDSSERIASRDERISVPAKRTGILQEAKRRSTTKPMFTFKEPKVSPNPELLSLLQNSEGK
RGTGAGGDSGPEEDYLSLGAEACNFMQSSSAKQKTPPPVAPKPAVKSSSSQPVTPVSPVW
SPGVAPTQPPAFPTSNPSKGTVVSSIKIAQPSYPPARPASTLNVAGPFKGPQAAVASQNY
TPKPTVSTPTVNAVQPGAVGPSNELPGMSGRGAQLFAKRQSRMEKYVVDSDTVQAHAARA
QSPTPSLPASWKYSSNVRAPPPVAYNPIHSPSYPLAALKSQPSAAQPSKMGKKKGKKPLN
ALDVMKHQPYQLNASLFTFQPPDAKDGLPQKSSVKVNSALAMKQALPPRPVNAASPTNVQ
ASSVYSVPAYTSPPSFFAEASSPVSASPVPVGIPTSPKQESASSSYFVAPRPKFSAKKSG
VTIQVWKPSVVEE
>sp|Q5QJ38|TCHL1_HUMAN Trichohyalin-like protein 1 OS=Homo sapiens OX=9606 GN=TCHHL1 PE=2 SV=1
MPQLLRNVLCVIETFHKYASEDSNGATLTGRELKQLIQGEFGDFFQPCVLHAVEKNSNLL
NIDSNGIISFDEFVLAIFNLLNLCYLDIKSLLSSELRQVTKPEKEKLDDVDVQATTGDGQ
WTVGTSPTQEKRMLPSGMASSSQLIPEESGAVGNNRVDPWREAKTHNFPGEASEHNDPKN
KHLEGDEQSQEVAQDIQTTEDNEGQLKTNKPMAGSKKTSSPTERKGQDKEISQEGDEPAR
EQSVSKIRDQFGEQEGNLATQSSPPKEATQRPCEDQEVRTEKEKHSNIQEPPLQREDEPS
SQHADLPEQAAARSPSQTQKSTDSKDVCRMFDTQEPGKDADQTPAKTKNLGEPEDYGRTS
ETQEKECETKDLPVQYGSRNGSETSDMRDERKERRGPEAHGTAGQKERDRKTRPLVLETQ
TQDGKYQELQGLSKSKDAEKGSETQYLSSEGGDQTHPELEGTAVSGEEAEHTKEGTAEAF
VNSKNAPAAERTLGARERTQDLAPLEKQSVGENTRVTKTHDQPVEEEDGYQGEDPESPFT
QSDEGSSETPNSLASEEGNSSSETGELPVQGDSQSQGDQHGESVQGGHNNNPDTQRQGTP
GEKNRALEAVVPAVRGEDVQLTEDQEQPARGEHKNQGPGTKGPGAAVEPNGHPEAQESTA
GDENRKSLEIEITGALDEDFTDQLSLMQLPGKGDSRNELKVQGPSSKEEKGRATEAQNTL
LESLDEDNSASLKIQLETKEPVTSEEEDESPQELAGEGGDQKSPAKKEHNSSVPWSSLEK
QMQRDQEPCSVERGAVYSSPLYQYLQEKILQQTNVTQEEHQKQVQIAQASGPELCSVSLT
SEISDCSVFFNYSQASQPYTRGLPLDESPAGAQETPAPQALEDKQGHPQRERLVLQREAS
TTKQ
>sp|Q9H4B7|TBB1_HUMAN Tubulin beta-1 chain OS=Homo sapiens OX=9606 GN=TUBB1 PE=1 SV=1
MREIVHIQIGQCGNQIGAKFWEMIGEEHGIDLAGSDRGASALQLERISVYYNEAYGRKYV
PRAVLVDLEPGTMDSIRSSKLGALFQPDSFVHGNSGAGNNWAKGHYTEGAELIENVLEVV
RHESESCDCLQGFQIVHSLGGGTGSGMGTLLMNKIREEYPDRIMNSFSVMPSPKVSDTVV
EPYNAVLSIHQLIENADACFCIDNEALYDICFRTLKLTTPTYGDLNHLVSLTMSGITTSL
RFPGQLNADLRKLAVNMVPFPRLHFFMPGFAPLTAQGSQQYRALSVAELTQQMFDARNTM
AACDLRRGRYLTVACIFRGKMSTKEVDQQLLSVQTRNSSCFVEWIPNNVKVAVCDIPPRG
LSMAATFIGNNTAIQEIFNRVSEHFSAMFKRKAFVHWYTSEGMDINEFGEAENNIHDLVS
EYQQFQDAKAVLEEDEEVTEEAEMEPEDKGH
>sp|Q8N103|TAGAP_HUMAN T-cell activation Rho GTPase-activating protein OS=Homo sapiens OX=9606 GN=TAGAP PE=1 SV=1
MKLRSSHNASKTLNANNMETLIECQSEGDIKEHPLLASCESEDSICQLIEVKKRKKVLSW
PFLMRRLSPASDFSGALETDLKASLFDQPLSIICGDSDTLPRPIQDILTILCLKGPSTEG
IFRRAANEKARKELKEELNSGDAVDLERLPVHLLAVVFKDFLRSIPRKLLSSDLFEEWMG
ALEMQDEEDRIEALKQVADKLPRPNLLLLKHLVYVLHLISKNSEVNRMDSSNLAICIGPN
MLTLENDQSLSFEAQKDLNNKVKTLVEFLIDNCFEIFGENIPVHSSITSDDSLEHTDSSD
VSTLQNDSAYDSNDPDVESNSSSGISSPSRQPQVPMATAAGLDSAGPQDAREVSPEPIVS
TVARLKSSLAQPDRRYSEPSMPSSQECLESRVTNQTLTKSEGDFPVPRVGSRLESEEAED
PFPEEVFPAVQGKTKRPVDLKIKNLAPGSVLPRALVLKAFSSSSLDASSDSSPVASPSSP
KRNFFSRHQSFTTKTEKGKPSREIKKHSMSFTFAPHKKVLTKNLSAGSGKSQDFTRDHVP
RGVRKESQLAGRIVQENGCETHNQTARGFCLRPHALSVDDVFQGADWERPGSPPSYEEAM
QGPAARLVASESQTVGSMTVGSMRARMLEAHCLLPPLPPAHHVEDSRHRGSKEPLPGHGL
SPLPERWKQSRTVHASGDSLGHVSGPGRPELLPLRTVSESVQRNKRDCLVRRCSQPVFEA
DQFQYAKESYI
>sp|Q8N3G9|TM130_HUMAN Transmembrane protein 130 OS=Homo sapiens OX=9606 GN=TMEM130 PE=1 SV=1
MAQAVWSRLGRILWLACLLPWAPAGVAAGLYELNLTTDSPATTGAVVTISASLVAKDNGS
LALPADAHLYRFHWIHTPLVLTGKMEKGLSSTIRVVGHVPGEFPVSVWVTAADCWMCQPV
ARGFVVLPITEFLVGDLVVTQNTSLPWPSSYLTKTVLKVSFLLHDPSNFLKTALFLYSWD
FGDGTQMVTEDSVVYYNYSIIGTFTVKLKVVAEWEEVEPDATRAVKQKTGDFSASLKLQE
TLRGIQVLGPTLIQTFQKMTVTLNFLGSPPLTVCWRLKPECLPLEEGECHPVSVASTAYN
LTHTFRDPGDYCFSIRAENIISKTHQYHKIQVWPSRIQPAVFAFPCATLITVMLAFIMYM
TLRNATQQKDMVEVADFDFSPMSDKNPEPPSGVRCCCQMCCGPFLLETPSEYLEIVRENH
GLLPPLYKSVKTYTV
>sp|Q96C24|SYTL4_HUMAN Synaptotagmin-like protein 4 OS=Homo sapiens OX=9606 GN=SYTL4 PE=1 SV=2
MSELLDLSFLSEEEKDLILSVLQRDEEVRKADEKRIRRLKNELLEIKRKGAKRGSQHYSD
RTCARCQESLGRLSPKTNTCRGCNHLVCRDCRIQESNGTWRCKVCAKEIELKKATGDWFY
DQKVNRFAYRTGSEIIRMSLRHKPAVSKRETVGQSLLHQTQMGDIWPGRKIIQERQKEPS
VLFEVPKLKSGKSALEAESESLDSFTADSDSTSRRDSLDKSGLFPEWKKMSAPKSQVEKE
TQPGGQNVVFVDEGEMIFKKNTRKILRPSEYTKSVIDLRPEDVVHESGSLGDRSKSVPGL
NVDMEEEEEEEDIDHLVKLHRQKLARSSMQSGSSMSTIGSMMSIYSEAGDFGNIFVTGRI
AFSLKYEQQTQSLVVHVKECHQLAYADEAKKRSNPYVKTYLLPDKSRQGKRKTSIKRDTI
NPLYDETLRYEIPESLLAQRTLQFSVWHHGRFGRNTFLGEAEIQMDSWKLDKKLDHCLPL
HGKISAESPTGLPSHKGELVVSLKYIPASKTPVGGDRKKSKGGEGGELQVWIKEAKNLTA
AKAGGTSDSFVKGYLLPMRNKASKRKTPVMKKTLNPHYNHTFVYNGVRLEDLQHMCLELT
VWDREPLASNDFLGGVRLGVGTGISNGEVVDWMDSTGEEVSLWQKMRQYPGSWAEGTLQL
RSSMAKQKLGL
>sp|Q6N022|TEN4_HUMAN Teneurin-4 OS=Homo sapiens OX=9606 GN=TENM4 PE=1 SV=2
MDVKERKPYRSLTRRRDAERRYTSSSADSEEGKAPQKSYSSSETLKAYDQDARLAYGSRV
KDIVPQEAEEFCRTGANFTLRELGLEEVTPPHGTLYRTDIGLPHCGYSMGAGSDADMEAD
TVLSPEHPVRLWGRSTRSGRSSCLSSRANSNLTLTDTEHENTETDHPGGLQNHARLRTPP
PPLSHAHTPNQHHAASINSLNRGNFTPRSNPSPAPTDHSLSGEPPAGGAQEPAHAQENWL
LNSNIPLETRNLGKQPFLGTLQDNLIEMDILGASRHDGAYSDGHFLFKPGGTSPLFCTTS
PGYPLTSSTVYSPPPRPLPRSTFARPAFNLKKPSKYCNWKCAALSAIVISATLVILLAYF
VAMHLFGLNWHLQPMEGQMYEITEDTASSWPVPTDVSLYPSGGTGLETPDRKGKGTTEGK
PSSFFPEDSFIDSGEIDVGRRASQKIPPGTFWRSQVFIDHPVHLKFNVSLGKAALVGIYG
RKGLPPSHTQFDFVELLDGRRLLTQEARSLEGTPRQSRGTVPPSSHETGFIQYLDSGIWH
LAFYNDGKESEVVSFLTTAIESVDNCPSNCYGNGDCISGTCHCFLGFLGPDCGRASCPVL
CSGNGQYMKGRCLCHSGWKGAECDVPTNQCIDVACSNHGTCITGTCICNPGYKGESCEEV
DCMDPTCSGRGVCVRGECHCSVGWGGTNCETPRATCLDQCSGHGTFLPDTGLCSCDPSWT
GHDCSIEICAADCGGHGVCVGGTCRCEDGWMGAACDQRACHPRCAEHGTCRDGKCECSPG
WNGEHCTIAHYLDRVVKEGCPGLCNGNGRCTLDLNGWHCVCQLGWRGAGCDTSMETACGD
SKDNDGDGLVDCMDPDCCLQPLCHINPLCLGSPNPLDIIQETQVPVSQQNLHSFYDRIKF
LVGRDSTHIIPGENPFDGGHACVIRGQVMTSDGTPLVGVNISFVNNPLFGYTISRQDGSF
DLVTNGGISIILRFERAPFITQEHTLWLPWDRFFVMETIIMRHEENEIPSCDLSNFARPN
PVVSPSPLTSFASSCAEKGPIVPEIQALQEEISISGCKMRLSYLSSRTPGYKSVLRISLT
HPTIPFNLMKVHLMVAVEGRLFRKWFAAAPDLSYYFIWDKTDVYNQKVFGLSEAFVSVGY
EYESCPDLILWEKRTTVLQGYEIDASKLGGWSLDKHHALNIQSGILHKGNGENQFVSQQP
PVIGSIMGNGRRRSISCPSCNGLADGNKLLAPVALTCGSDGSLYVGDFNYIRRIFPSGNV
TNILELRNKDFRHSHSPAHKYYLATDPMSGAVFLSDSNSRRVFKIKSTVVVKDLVKNSEV
VAGTGDQCLPFDDTRCGDGGKATEATLTNPRGITVDKFGLIYFVDGTMIRRIDQNGIIST
LLGSNDLTSARPLSCDSVMDISQVHLEWPTDLAINPMDNSLYVLDNNVVLQISENHQVRI
VAGRPMHCQVPGIDHFLLSKVAIHATLESATALAVSHNGVLYIAETDEKKINRIRQVTTS
GEISLVAGAPSGCDCKNDANCDCFSGDDGYAKDAKLNTPSSLAVCADGELYVADLGNIRI
RFIRKNKPFLNTQNMYELSSPIDQELYLFDTTGKHLYTQSLPTGDYLYNFTYTGDGDITL
ITDNNGNMVNVRRDSTGMPLWLVVPDGQVYWVTMGTNSALKSVTTQGHELAMMTYHGNSG
LLATKSNENGWTTFYEYDSFGRLTNVTFPTGQVSSFRSDTDSSVHVQVETSSKDDVTITT
NLSASGAFYTLLQDQVRNSYYIGADGSLRLLLANGMEVALQTEPHLLAGTVNPTVGKRNV
TLPIDNGLNLVEWRQRKEQARGQVTVFGRRLRVHNRNLLSLDFDRVTRTEKIYDDHRKFT
LRILYDQAGRPSLWSPSSRLNGVNVTYSPGGYIAGIQRGIMSERMEYDQAGRITSRIFAD
GKTWSYTYLEKSMVLLLHSQRQYIFEFDKNDRLSSVTMPNVARQTLETIRSVGYYRNIYQ
PPEGNASVIQDFTEDGHLLHTFYLGTGRRVIYKYGKLSKLAETLYDTTKVSFTYDETAGM
LKTINLQNEGFTCTIRYRQIGPLIDRQIFRFTEEGMVNARFDYNYDNSFRVTSMQAVINE
TPLPIDLYRYDDVSGKTEQFGKFGVIYYDINQIITTAVMTHTKHFDAYGRMKEVQYEIFR
SLMYWMTVQYDNMGRVVKKELKVGPYANTTRYSYEYDADGQLQTVSINDKPLWRYSYDLN
GNLHLLSPGNSARLTPLRYDIRDRITRLGDVQYKMDEDGFLRQRGGDIFEYNSAGLLIKA
YNRAGSWSVRYRYDGLGRRVSSKSSHSHHLQFFYADLTNPTKVTHLYNHSSSEITSLYYD
LQGHLFAMELSSGDEFYIACDNIGTPLAVFSGTGLMIKQILYTAYGEIYMDTNPNFQIII
GYHGGLYDPLTKLVHMGRRDYDVLAGRWTSPDHELWKHLSSSNVMPFNLYMFKNNNPISN
SQDIKCFMTDVNSWLLTFGFQLHNVIPGYPKPDMDAMEPSYELIHTQMKTQEWDNSKSIL
GVQCEVQKQLKAFVTLERFDQLYGSTITSCQQAPKTKKFASSGSVFGKGVKFALKDGRVT
TDIISVANEDGRRVAAILNHAHYLENLHFTIDGVDTHYFVKPGPSEGDLAILGLSGGRRT
LENGVNVTVSQINTVLNGRTRRYTDIQLQYGALCLNTRYGTTLDEEKARVLELARQRAVR
QAWAREQQRLREGEEGLRAWTEGEKQQVLSTGRVQGYDGFFVISVEQYPELSDSANNIHF
MRQSEMGRR
>sp|O75865|TPC6A_HUMAN Trafficking protein particle complex subunit 6A OS=Homo sapiens OX=9606 GN=TRAPPC6A PE=1 SV=2
MADTVLFEFLHTEMVAELWAHDPDPGPGGQKMSLSVLEGMGFRVGQALGERLPRETLAFR
EELDVLKFLCKDLWVAVFQKQMDSLRTNHQGTYVLQDNSFPLLLPMASGLQYLEEAPKFL
AFTCGLLRGALYTLGIESVVTASVAALPVCKFQVVIPKS
>sp|Q969P6|TOP1M_HUMAN DNA topoisomerase I, mitochondrial OS=Homo sapiens OX=9606 GN=TOP1MT PE=1 SV=1
MRVVRLLRLRAALTLLGEVPRRPASRGVPGSRRTQKGSGARWEKEKHEDGVKWRQLEHKG
PYFAPPYEPLPDGVRFFYEGRPVRLSVAAEEVATFYGRMLDHEYTTKEVFRKNFFNDWRK
EMAVEEREVIKSLDKCDFTEIHRYFVDKAAARKVLSREEKQKLKEEAEKLQQEFGYCILD
GHQEKIGNFKIEPPGLFRGRGDHPKMGMLKRRITPEDVVINCSRDSKIPEPPAGHQWKEV
RSDNTVTWLAAWTESVQNSIKYIMLNPCSKLKGETAWQKFETARRLRGFVDEIRSQYRAD
WKSREMKTRQRAVALYFIDKLALRAGNEKEDGEAADTVGCCSLRVEHVQLHPEADGCQHV
VEFDFLGKDCIRYYNRVPVEKPVYKNLQLFMENKDPRDDLFDRLTTTSLNKHLQELMDGL
TAKVFRTYNASITLQEQLRALTRAEDSIAAKILSYNRANRVVAILCNHQRATPSTFEKSM
QNLQTKIQAKKEQVAEARAELRRARAEHKAQGDGKSRSVLEKKRRLLEKLQEQLAQLSVQ
ATDKEENKQVALGTSKLNYLDPRISIAWCKRFRVPVEKIYSKTQRERFAWALAMAGEDFE
F
>sp|P49755|TMEDA_HUMAN Transmembrane emp24 domain-containing protein 10 OS=Homo sapiens OX=9606 GN=TMED10 PE=1 SV=2
MSGLSGPPARRGPFPLALLLLFLLGPRLVLAISFHLPINSRKCLREEIHKDLLVTGAYEI
SDQSGGAGGLRSHLKITDSAGHILYSKEDATKGKFAFTTEDYDMFEVCFESKGTGRIPDQ
LVILDMKHGVEAKNYEEIAKVEKLKPLEVELRRLEDLSESIVNDFAYMKKREEEMRDTNE
STNTRVLYFSIFSMFCLIGLATWQVFYLRRFFKAKKLIE
>sp|Q7Z5M5|TMC3_HUMAN Transmembrane channel-like protein 3 OS=Homo sapiens OX=9606 GN=TMC3 PE=2 SV=3
MKTSKASQRYRGIRRNASQCYLYQESLLLSNLDDSFSADETGDSNDPEQIFQNIQFQKDL
MANIRCRPWTMGQKLRALRQAKNIVLKFEGRLTRTRGYQAAGAELWRKFARLACNFVVIF
IPWEMRIKKIESHFGSGVASYFIFLRWLFGINIVLTIMTGAFIVIPELIAGQPFGSTARK
TIPKEQVSSAQDLDTVWSLGGYLQYSVLFYGYYGRERKIGRAGYRLPLAYFLVGMAVFAY
SFIILLKKMAKNSRTSLASASNENYTFCWRVFCAWDYLIGNPEAAESKTAAIVNSIREAI
LEEQEKKKSKNLAVTICLRIIANILVLLSLAGSIYLIYFVVDRSQKLEQSKKELTLWEKN
EVSVVVSLVTMIAPSAFDLIAALEMYHPRTTLRFQLARVLVLYLGNLYSLIIALLDKVNS
MSIEEMATKNNTSHWIDSTTFFATRTAPEEEKWSTSRPGMGLRRNNTWALEETSISAYTM
PLIKANKTSLHTQSPQDQCWETYVGQEMLKLSIIDMLFTVASILLIDFFRGLFVRYLSDY
WCWDLESKFPEYGEFKIAENVLHLVYNQGMIWMGAFFSPCLPAFNVLKLIGLMYLRSWAV
LTCNVPHQQVFRASRSNNFYLAMLLFMLFLCMLPTIFAIVRYKPSLNCGPFSGQEKIYDI
VSETIEKDFPVWFGSVVGHISSPVVILPAVLLLFMLIYYLQSIARSLKLSNHQLKMQIQN
ARSEDKKKVAQMVEARIQTQEESTKKLPNDSDLTSQLSSAHSGTPQNNGNVAHFDSGSSK
SGRIETVAQSMPQSPRPGDRAPSSPLPGVPKSRLEHETNRYLHGLCASTSDLHRNRSRTP
MTFTTHIEDVHSEPLFRKDFQQINPPHRGPQASTLLAQGPRPHAPRYYVINECDSYKKKH
LNVWPERHFKIDASGDIVELYPRNVRQYASRVPRQPPSPQLSEEEEETPSRDWIKRSLPP
RSLIDLRRAPHFYIGERSESQTRDPEHQGRVHYKSWNEDFEGHLERPAYVPRKPRSRNFQ
YPQPPLKPRGKPRFEPSLTESDSVSAASSSDQQNSSADQYLQVTHSQGRFPRSVGQPSRR
KAKSGQELTVDLDDLICSDV
>sp|Q6P2H8|TMM53_HUMAN Transmembrane protein 53 OS=Homo sapiens OX=9606 GN=TMEM53 PE=2 SV=1
MASAELDYTIEIPDQPCWSQKNSPSPGGKEAETRQPVVILLGWGGCKDKNLAKYSAIYHK
RGCIVIRYTAPWHMVFFSESLGIPSLRVLAQKLLELLFDYEIEKEPLLFHVFSNGGVMLY
RYVLELLQTRRFCRLRVVGTIFDSAPGDSNLVGALRALAAILERRAAMLRLLLLVAFALV
VVLFHVLLAPITALFHTHFYDRLQDAGSRWPELYLYSRADEVVLARDIERMVEARLARRV
LARSVDFVSSAHVSHLRDYPTYYTSLCVDFMRNCVRC
>sp|Q13077|TRAF1_HUMAN TNF receptor-associated factor 1 OS=Homo sapiens OX=9606 GN=TRAF1 PE=1 SV=1
MASSSGSSPRPAPDENEFPFGCPPTVCQDPKEPRALCCAGCLSENPRNGEDQICPKCRGE
DLQSISPGSRLRTQEKAHPEVAEAGIGCPFAGVGCSFKGSPQSVQEHEVTSQTSHLNLLL
GFMKQWKARLGCGLESGPMALEQNLSDLQLQAAVEVAGDLEVDCYRAPCSESQEELALQH
FMKEKLLAELEGKLRVFENIVAVLNKEVEASHLALATSIHQSQLDRERILSLEQRVVELQ
QTLAQKDQALGKLEQSLRLMEEASFDGTFLWKITNVTRRCHESACGRTVSLFSPAFYTAK
YGYKLCLRLYLNGDGTGKRTHLSLFIVIMRGEYDALLPWPFRNKVTFMLLDQNNREHAID
AFRPDLSSASFQRPQSETNVASGCPLFFPLSKLQSPKHAYVKDDTMFLKCIVETST
>sp|Q2T9K0|TMM44_HUMAN Transmembrane protein 44 OS=Homo sapiens OX=9606 GN=TMEM44 PE=1 SV=3
MGEAPSPAPALWDWDYLDRCFARHRVCISFGLWICASSCWIAAHALLLYLRCAQKPRQDQ
SALCAACCLLTSLCDTVGALLARQLTIQVFTGAYLAAIDLVNFMFILFPVCGSKFKSNSD
REARERKRRRQLRASVFALALPLSLGPCWALWVAVPKASATIRGPQRRLLASLLQENTEI
LGYLLGSVAAFGSWASRIPPLSRIAPPPTLGITTQHEIWRGQMSKPSQSPSRSPSGHWRA
AAQRQVLGTEMCRGKTFPSIHLWTRLLSALAGLLYASAIVAHDQHPEYLLRATPWFLTSL
GRAALDLAIIFLSCVMKSKMRQALGFAKEARESPDTQALLTCAEKEEENQENLDWVPLTT
LSHCKSLRTMTAISRYMELTIEPVQQAGCSATRLPGDGQTSAGDASLQDPPSYPPVQVIR
ARVSSGSSSEVSSINSDLEWDPEDVNLEGSKENVELLGSQVHQDSVRTAHLSDDD
>sp|O43396|TXNL1_HUMAN Thioredoxin-like protein 1 OS=Homo sapiens OX=9606 GN=TXNL1 PE=1 SV=3
MVGVKPVGSDPDFQPELSGAGSRLAVVKFTMRGCGPCLRIAPAFSSMSNKYPQAVFLEVD
VHQCQGTAATNNISATPTFLFFRNKVRIDQYQGADAVGLEEKIKQHLENDPGSNEDTDIP
KGYMDLMPFINKAGCECLNESDEHGFDNCLRKDTTFLESDCDEQLLITVAFNQPVKLYSM
KFQGPDNGQGPKYVKIFINLPRSMDFEEAERSEPTQALELTEDDIKEDGIVPLRYVKFQN
VNSVTIFVQSNQGEEETTRISYFTFIGTPVQATNMNDFKRVVGKKGESH
>sp|A0A0A6YYK6|TVA16_HUMAN T cell receptor alpha variable 16 OS=Homo sapiens OX=9606 GN=TRAV16 PE=3 SV=5
MKPTLISVLVIIFILRGTRAQRVTQPEKLLSVFKGAPVELKCNYSYSGSPELFWYVQYSR
QRLQLLLRHISRESIKGFTADLNKGETSFHLKKPFAQEEDSAMYYCALS
>sp|Q5VTQ0|TT39B_HUMAN Tetratricopeptide repeat protein 39B OS=Homo sapiens OX=9606 GN=TTC39B PE=1 SV=4
MDAVLACRLRGRGNRVAALRPRPRPGGSAGPSPFALLCAGLSPEPRAGVGSEFPAWFLGG
SSQRRNMALLGSRAELEADEDVFEDALETISISSHSDMATSSLHFASCDTQQAPRQRGAS
TVSSSSSTKVDLKSGLEECAVALNLFLSNKFTDALELLRPWAKESMYHALGYSTIVVLQA
VLTFEQQDIQNGISAMKDALQTCQKYRKKYTVVESFSSLLSRGSLEQLSEEEMHAEICYA
ECLLQKAALTFVQDENMINFIKGGLKIRTSYQIYKECLSILHEIQKNKLQQEFFYEFEGG
VKLGSGAFNLMLSLLPARIIRLLEFIGFSGNRELGLLQLREGASGRSMRSALCCLTILAF
HTYISLILGTGEVNVAEAERLLAPFLQQFPNGSLVLFYHARIELLKGNLEEAQEVFQKCI
SVQEEWKQFHHLCYWELMWINVFQQNWMQAYYYSDLLCKESKWSKATYVFLKAAILSMLP
EEDVVATNENVVTLFRQVDSLKQRIAGKSIPTEKFAVRKARRYSASLPAPVKLILPALEM
MYVWNGFSIVSKRKDLSENLLVTVEKAEAALQSQNFNSFSVDDECLVKLLKGCCLKNLQR
PLQAELCYNHVVESEKLLKYDHYLVPFTLFELASLYKSQGEIDKAIKFLETARNNYKDYS
LESRLHFRIQAALHLWRKPSSD
>sp|Q9Y5S1|TRPV2_HUMAN Transient receptor potential cation channel subfamily V member 2 OS=Homo sapiens OX=9606 GN=TRPV2 PE=1 SV=1
MTSPSSSPVFRLETLDGGQEDGSEADRGKLDFGSGLPPMESQFQGEDRKFAPQIRVNLNY
RKGTGASQPDPNRFDRDRLFNAVSRGVPEDLAGLPEYLSKTSKYLTDSEYTEGSTGKTCL
MKAVLNLKDGVNACILPLLQIDRDSGNPQPLVNAQCTDDYYRGHSALHIAIEKRSLQCVK
LLVENGANVHARACGRFFQKGQGTCFYFGELPLSLAACTKQWDVVSYLLENPHQPASLQA
TDSQGNTVLHALVMISDNSAENIALVTSMYDGLLQAGARLCPTVQLEDIRNLQDLTPLKL
AAKEGKIEIFRHILQREFSGLSHLSRKFTEWCYGPVRVSLYDLASVDSCEENSVLEIIAF
HCKSPHRHRMVVLEPLNKLLQAKWDLLIPKFFLNFLCNLIYMFIFTAVAYHQPTLKKQAA
PHLKAEVGNSMLLTGHILILLGGIYLLVGQLWYFWRRHVFIWISFIDSYFEILFLFQALL
TVVSQVLCFLAIEWYLPLLVSALVLGWLNLLYYTRGFQHTGIYSVMIQKVILRDLLRFLL
IYLVFLFGFAVALVSLSQEAWRPEAPTGPNATESVQPMEGQEDEGNGAQYRGILEASLEL
FKFTIGMGELAFQEQLHFRGMVLLLLLAYVLLTYILLLNMLIALMSETVNSVATDSWSIW
KLQKAISVLEMENGYWWCRKKQRAGVMLTVGTKPDGSPDERWCFRVEEVNWASWEQTLPT
LCEDPSGAGVPRTLENPVLASPPKEDEDGASEENYVPVQLLQSN
>sp|Q9H1Z9|TSN10_HUMAN Tetraspanin-10 OS=Homo sapiens OX=9606 GN=TSPAN10 PE=2 SV=1
MEEGERSPLLSQETAGQKPLSVHRPPTSGCLGPVPREDQAEAWGCSCCPPETKHQALSGT
PKKGPAPSLSPGSSCVKYLIFLSNFPFSLLGLLALAIGLWGLAVKGSLGSDLGGPLPTDP
MLGLALGGLVVSAASLAGCLGALCENTCLLRGFSGGILAFLVLEAVAGALVVALWGPLQD
SLEHTLRVAIAHYQDDPDLRFLLDQVQLGLRCCGAASYQDWQQNLYFNCSSPGVQACSLP
ASCCIDPREDGASVNDQCGFGVLRLDADAAQRVVYLEGCGPPLRRWLRANLAASGGYAIA
VVLLQGAELLLAARLLGALAARSGAAYGPGAHGEDRAGPQSPSPGAPPAAKPARG
>sp|O60636|TSN2_HUMAN Tetraspanin-2 OS=Homo sapiens OX=9606 GN=TSPAN2 PE=1 SV=2
MGRFRGGLRCIKYLLLGFNLLFWLAGSAVIAFGLWFRFGGAIKELSSEDKSPEYFYVGLY
VLVGAGALMMAVGFFGCCGAMRESQCVLGSFFTCLLVIFAAEVTTGVFAFIGKGVAIRHV
QTMYEEAYNDYLKDRGKGNGTLITFHSTFQCCGKESSEQVQPTCPKELLGHKNCIDEIET
IISVKLQLIGIVGIGIAGLTIFGMIFSMVLCCAIRNSRDVI
>sp|Q96PN8|TSSK3_HUMAN Testis-specific serine/threonine-protein kinase 3 OS=Homo sapiens OX=9606 GN=TSSK3 PE=1 SV=1
MEDFLLSNGYQLGKTIGEGTYSKVKEAFSKKHQRKVAIKVIDKMGGPEEFIQRFLPRELQ
IVRTLDHKNIIQVYEMLESADGKICLVMELAEGGDVFDCVLNGGPLPESRAKALFRQMVE
AIRYCHGCGVAHRDLKCENALLQGFNLKLTDFGFAKVLPKSHRELSQTFCGSTAYAAPEV
LQGIPHDSKKGDVWSMGVVLYVMLCASLPFDDTDIPKMLWQQQKGVSFPTHLSISADCQD
LLKRLLEPDMILRPSIEEVSWHPWLAST
>sp|Q9C0C9|UBE2O_HUMAN (E3-independent) E2 ubiquitin-conjugating enzyme OS=Homo sapiens OX=9606 GN=UBE2O PE=1 SV=3
MADPAAPTPAAPAPAQAPAPAPEAVPAPAAAPVPAPAPASDSASGPSSDSGPEAGSQRLL
FSHDLVSGRYRGSVHFGLVRLIHGEDSDSEGEEEGRGSSGCSEAGGAGHEEGRASPLRRG
YVRVQWYPEGVKQHVKETKLKLEDRSVVPRDVVRHMRSTDSQCGTVIDVNIDCAVKLIGT
NCIIYPVNSKDLQHIWPFMYGDYIAYDCWLGKVYDLKNQIILKLSNGARCSMNTEDGAKL
YDVCPHVSDSGLFFDDSYGFYPGQVLIGPAKIFSSVQWLSGVKPVLSTKSKFRVVVEEVQ
VVELKVTWITKSFCPGGTDSVSPPPSVITQENLGRVKRLGCFDHAQRQLGERCLYVFPAK
VEPAKIAWECPEKNCAQGEGSMAKKVKRLLKKQVVRIMSCSPDTQCSRDHSMEDPDKKGE
SKTKSEAESASPEETPDGSASPVEMQDEGAEEPHEAGEQLPPFLLKEGRDDRLHSAEQDA
DDEAADDTDDTSSVTSSASSTTSSQSGSGTSRKKSIPLSIKNLKRKHKRKKNKITRDFKP
GDRVAVEVVTTMTSADVMWQDGSVECNIRSNDLFPVHHLDNNEFCPGDFVVDKRVQSCPD
PAVYGVVQSGDHIGRTCMVKWFKLRPSGDDVELIGEEEDVSVYDIADHPDFRFRTTDIVI
RIGNTEDGAPHKEDEPSVGQVARVDVSSKVEVVWADNSKTIILPQHLYNIESEIEESDYD
SVEGSTSGASSDEWEDDSDSWETDNGLVEDEHPKIEEPPIPPLEQPVAPEDKGVVISEEA
ATAAVQGAVAMAAPMAGLMEKAGKDGPPKSFRELKEAIKILESLKNMTVEQLLTGSPTSP
TVEPEKPTREKKFLDDIKKLQENLKKTLDNVAIVEEEKMEAVPDVERKEDKPEGQSPVKA
EWPSETPVLCQQCGGKPGVTFTSAKGEVFSVLEFAPSNHSFKKIEFQPPEAKKFFSTVRK
EMALLATSLPEGIMVKTFEDRMDLFSALIKGPTRTPYEDGLYLFDIQLPNIYPAVPPHFC
YLSQCSGRLNPNLYDNGKVCVSLLGTWIGKGTERWTSKSSLLQVLISIQGLILVNEPYYN
EAGFDSDRGLQEGYENSRCYNEMALIRVVQSMTQLVRRPPEVFEQEIRQHFSTGGWRLVN
RIESWLETHALLEKAQALPNGVPKASSSPEPPAVAELSDSGQQEPEDGGPAPGEASQGSD
SEGGAQGLASASRDHTDQTSETAPDASVPPSVKPKKRRKSYRSFLPEKSGYPDIGFPLFP
LSKGFIKSIRGVLTQFRAALLEAGMPECTEDK
>sp|P16662|UD2B7_HUMAN UDP-glucuronosyltransferase 2B7 OS=Homo sapiens OX=9606 GN=UGT2B7 PE=1 SV=2
MSVKWTSVILLIQLSFCFSSGNCGKVLVWAAEYSHWMNIKTILDELIQRGHEVTVLASSA
SILFDPNNSSALKIEIYPTSLTKTELENFIMQQIKRWSDLPKDTFWLYFSQVQEIMSIFG
DITRKFCKDVVSNKKFMKKVQESRFDVIFADAIFPCSELLAELFNIPFVYSLSFSPGYTF
EKHSGGFIFPPSYVPVVMSELTDQMTFMERVKNMIYVLYFDFWFEIFDMKKWDQFYSEVL
GRPTTLSETMGKADVWLIRNSWNFQFPYPLLPNVDFVGGLHCKPAKPLPKEMEDFVQSSG
ENGVVVFSLGSMVSNMTEERANVIASALAQIPQKVLWRFDGNKPDTLGLNTRLYKWIPQN
DLLGHPKTRAFITHGGANGIYEAIYHGIPMVGIPLFADQPDNIAHMKARGAAVRVDFNTM
SSTDLLNALKRVINDPSYKENVMKLSRIQHDQPVKPLDRAVFWIEFVMRHKGAKHLRVAA
HDLTWFQYHSLDVIGFLLVCVATVIFIVTKCCLFCFWKFARKAKKGKND
>sp|O60656|UD19_HUMAN UDP-glucuronosyltransferase 1A9 OS=Homo sapiens OX=9606 GN=UGT1A9 PE=1 SV=1
MACTGWTSPLPLCVCLLLTCGFAEAGKLLVVPMDGSHWFTMRSVVEKLILRGHEVVVVMP
EVSWQLGRSLNCTVKTYSTSYTLEDLDREFKAFAHAQWKAQVRSIYSLLMGSYNDIFDLF
FSNCRSLFKDKKLVEYLKESSFDAVFLDPFDNCGLIVAKYFSLPSVVFARGILCHYLEEG
AQCPAPLSYVPRILLGFSDAMTFKERVRNHIMHLEEHLLCHRFFKNALEIASEILQTPVT
EYDLYSHTSIWLLRTDFVLDYPKPVMPNMIFIGGINCHQGKPLPMEFEAYINASGEHGIV
VFSLGSMVSEIPEKKAMAIADALGKIPQTVLWRYTGTRPSNLANNTILVKWLPQNDLLGH
PMTRAFITHAGSHGVYESICNGVPMVMMPLFGDQMDNAKRMETKGAGVTLNVLEMTSEDL
ENALKAVINDKSYKENIMRLSSLHKDRPVEPLDLAVFWVEFVMRHKGAPHLRPAAHDLTW
YQYHSLDVIGFLLAVVLTVAFITFKCCAYGYRKCLGKKGRVKKAHKSKTH
>sp|P26368|U2AF2_HUMAN Splicing factor U2AF 65 kDa subunit OS=Homo sapiens OX=9606 GN=U2AF2 PE=1 SV=4
MSDFDEFERQLNENKQERDKENRHRKRSHSRSRSRDRKRRSRSRDRRNRDQRSASRDRRR
RSKPLTRGAKEEHGGLIRSPRHEKKKKVRKYWDVPPPGFEHITPMQYKAMQAAGQIPATA
LLPTMTPDGLAVTPTPVPVVGSQMTRQARRLYVGNIPFGITEEAMMDFFNAQMRLGGLTQ
APGNPVLAVQINQDKNFAFLEFRSVDETTQAMAFDGIIFQGQSLKIRRPHDYQPLPGMSE
NPSVYVPGVVSTVVPDSAHKLFIGGLPNYLNDDQVKELLTSFGPLKAFNLVKDSATGLSK
GYAFCEYVDINVTDQAIAGLNGMQLGDKKLLVQRASVGAKNATLVSPPSTINQTPVTLQV
PGLMSSQVQMGGHPTEVLCLMNMVLPEELLDDEEYEEIVEDVRDECSKYGLVKSIEIPRP
VDGVEVPGCGKIFVEFTSVFDCQKAMQGLTGRKFANRVVVTKYCDPDSYHRRDFW
>sp|Q15853|USF2_HUMAN Upstream stimulatory factor 2 OS=Homo sapiens OX=9606 GN=USF2 PE=1 SV=1
MDMLDPGLDPAASATAAAAASHDKGPEAEEGVELQEGGDGPGAEEQTAVAITSVQQAAFG
DHNIQYQFRTETNGGQVTYRVVQVTDGQLDGQGDTAGAVSVVSTAAFAGGQQAVTQVGVD
GAAQRPGPAAASVPPGPAAPFPLAVIQNPFSNGGSPAAEAVSGEARFAYFPASSVGDTTA
VSVQTTDQSLQAGGQFYVMMTPQDVLQTGTQRTIAPRTHPYSPKIDGTRTPRDERRRAQH
NEVERRRRDKINNWIVQLSKIIPDCNADNSKTGASKGGILSKACDYIRELRQTNQRMQET
FKEAERLQMDNELLRQQIEELKNENALLRAQLQQHNLEMVGEGTRQ
>sp|P11684|UTER_HUMAN Uteroglobin OS=Homo sapiens OX=9606 GN=SCGB1A1 PE=1 SV=1
MKLAVTLTLVTLALCCSSASAEICPSFQRVIETLLMDTPSSYEAAMELFSPDQDMREAGA
QLKKLVDTLPQKPRESIIKLMEKIAQSSLCN
>sp|Q96JH7|VCIP1_HUMAN Deubiquitinating protein VCPIP1 OS=Homo sapiens OX=9606 GN=VCPIP1 PE=1 SV=2
MSQPPPPPPPLPPPPPPPEAPQTPSSLASAAASGGLLKRRDRRILSGSCPDPKCQARLFF
PASGSVSIECTECGQRHEQQQLLGVEEVTDPDVVLHNLLRNALLGVTGAPKKNTELVKVM
GLSNYHCKLLSPILARYGMDKQTGRAKLLRDMNQGELFDCALLGDRAFLIEPEHVNTVGY
GKDRSGSLLYLHDTLEDIKRANKSQECLIPVHVDGDGHCLVHAVSRALVGRELFWHALRE
NLKQHFQQHLARYQALFHDFIDAAEWEDIINECDPLFVPPEGVPLGLRNIHIFGLANVLH
RPIILLDSLSGMRSSGDYSATFLPGLIPAEKCTGKDGHLNKPICIAWSSSGRNHYIPLVG
IKGAALPKLPMNLLPKAWGVPQDLIKKYIKLEEDGGCVIGGDRSLQDKYLLRLVAAMEEV
FMDKHGIHPSLVADVHQYFYRRTGVIGVQPEEVTAAAKKAVMDNRLHKCLLCGALSELHV
PPEWLAPGGKLYNLAKSTHGQLRTDKNYSFPLNNLVCSYDSVKDVLVPDYGMSNLTACNW
CHGTSVRKVRGDGSIVYLDGDRTNSRSTGGKCGCGFKHFWDGKEYDNLPEAFPITLEWGG
RVVRETVYWFQYESDSSLNSNVYDVAMKLVTKHFPGEFGSEILVQKVVHTILHQTAKKNP
DDYTPVNIDGAHAQRVGDVQGQESESQLPTKIILTGQKTKTLHKEELNMSKTERTIQQNI
TEQASVMQKRKTEKLKQEQKGQPRTVSPSTIRDGPSSAPATPTKAPYSPTTSKEKKIRIT
TNDGRQSMVTLKSSTTFFELQESIAREFNIPPYLQCIRYGFPPKELMPPQAGMEKEPVPL
QHGDRITIEILKSKAEGGQSAAAHSAHTVKQEDIAVTGKLSSKELQEQAEKEMYSLCLLA
TLMGEDVWSYAKGLPHMFQQGGVFYSIMKKTMGMADGKHCTFPHLPGKTFVYNASEDRLE
LCVDAAGHFPIGPDVEDLVKEAVSQVRAEATTRSRESSPSHGLLKLGSGGVVKKKSEQLH
NVTAFQGKGHSLGTASGNPHLDPRARETSVVRKHNTGTDFSNSSTKTEPSVFTASSSNSE
LIRIAPGVVTMRDGRQLDPDLVEAQRKKLQEMVSSIQASMDRHLRDQSTEQSPSDLPQRK
TEVVSSSAKSGSLQTGLPESFPLTGGTENLNTETTDGCVADALGAAFATRSKAQRGNSVE
ELEEMDSQDAEMTNTTEPMDHS
>sp|Q9Y4E6|WDR7_HUMAN WD repeat-containing protein 7 OS=Homo sapiens OX=9606 GN=WDR7 PE=1 SV=2
MAGNSLVLPIVLWGRKAPTHCISAVLLTDDGATIVTGCHDGQICLWDLSVELQINPRALL
FGHTASITCLSKACASSDKQYIVSASESGEMCLWDVSDGRCIEFTKLACTHTGIQFYQFS
VGNQREGRLLCHGHYPEILVVDATSLEVLYSLVSKISPDWISSMSIIRSHRTQEDTVVAL
SVTGILKVWIVTSEISDMQDTEPIFEEESKPIYCQNCQSISFCAFTQRSLLVVCSKYWRV
FDAGDYSLLCSGPSENGQTWTGGDFVSSDKVIIWTENGQSYIYKLPASCLPASDSFRSDV
GKAVENLIPPVQHILLDRKDKELLICPPVTRFFYGCREYFHKLLIQGDSSGRLNIWNISD
TADKQGSEEGLAMTTSISLQEAFDKLNPCPAGIIDQLSVIPNSNEPLKVTASVYIPAHGR
LVCGREDGSIVIVPATQTAIVQLLQGEHMLRRGWPPHRTLRGHRNKVTCLLYPHQVSARY
DQRYLISGGVDFSVIIWDIFSGEMKHIFCVHGGEITQLLVPPENCSARVQHCICSVASDH
SVGLLSLREKKCIMLASRHLFPIQVIKWRPSDDYLVVGCSDGSVYVWQMDTGALDRCVMG
ITAVEILNACDEAVPAAVDSLSHPAVNLKQAMTRRSLAALKNMAHHKLQTLATNLLASEA
SDKGNLPKYSHNSLMVQAIKTNLTDPDIHVLFFDVEALIIQLLTEEASRPNTALISPENL
QKASGSSDKGGSFLTGKRAAVLFQQVKETIKENIKEHLLDDEEEDEEIMRQRREESDPEY
RSSKSKPLTLLEYNLTMDTAKLFMSCLHAWGLNEVLDEVCLDRLGMLKPHCTVSFGLLSR
GGHMSLMLPGYNQPACKLSHGKTEVGRKLPASEGVGKGTYGVSRAVTTQHLLSIISLANT
LMSMTNATFIGDHMKKGPTRPPRPSTPDLSKARGSPPTSSNIVQGQIKQVAAPVVSARSD
ADHSGSDPPSAPALHTCFLVNEGWSQLAAMHCVMLPDLLGLDKFRPPLLEMLARRWQDRC
LEVREAAQALLLAELRRIEQAGRKEAIDAWAPYLPQYIDHVISPGVTSEAAQTITTAPDA
SGPEAKVQEEEHDLVDDDITTGCLSSVPQMKKISTSYEERRKQATAIVLLGVIGAEFGAE
IEPPKLLTRPRSSSQIPEGFGLTSGGSNYSLARHTCKALTFLLLQPPSPKLPPHSTIRRT
AIDLIGRGFTVWEPYMDVSAVLMGLLELCADAEKQLANITMGLPLSPAADSARSARHALS
LIATARPPAFITTIAKEVHRHTALAANTQSQQNMHTTTLARAKGEILRVIEILIEKMPTD
VVDLLVEVMDIIMYCLEGSLVKKKGLQECFPAICRFYMVSYYERNHRIAVGARHGSVALY
DIRTGKCQTIHGHKGPITAVAFAPDGRYLATYSNTDSHISFWQMNTSLLGSIGMLNSAPQ
LRCIKTYQVPPVQPASPGSHNALKLARLIWTSNRNVILMAHDGKEHRFMV
>sp|O15537|XLRS1_HUMAN Retinoschisin OS=Homo sapiens OX=9606 GN=RS1 PE=1 SV=2
MSRKIEGFLLLLLFGYEATLGLSSTEDEGEDPWYQKACKCDCQGGPNALWSAGATSLDCI
PECPYHKPLGFESGEVTPDQITCSNPEQYVGWYSSWTANKARLNSQGFGCAWLSKFQDSS
QWLQIDLKEIKVISGILTQGRCDIDEWMTKYSVQYRTDERLNWIYYKDQTGNNRVFYGNS
DRTSTVQNLLRPPIISRFIRLIPLGWHVRIAIRMELLECVSKCA
>sp|O43543|XRCC2_HUMAN DNA repair protein XRCC2 OS=Homo sapiens OX=9606 GN=XRCC2 PE=1 SV=1
MCSAFHRAESGTELLARLEGRSSLKEIEPNLFADEDSPVHGDILEFHGPEGTGKTEMLYH
LTARCILPKSEGGLEVEVLFIDTDYHFDMLRLVTILEHRLSQSSEEIIKYCLGRFFLVYC
SSSTHLLLTLYSLESMFCSHPSLCLLILDSLSAFYWIDRVNGGESVNLQESTLRKCSQCL
EKLVNDYRLVLFATTQTIMQKASSSSEEPSHASRRLCDVDIDYRPYLCKAWQQLVKHRMF
FSKQDDSQSSNQFSLVSRCLKSNSLKKHFFIIGESGVEFC
>sp|P04004|VTNC_HUMAN Vitronectin OS=Homo sapiens OX=9606 GN=VTN PE=1 SV=1
MAPLRPLLILALLAWVALADQESCKGRCTEGFNVDKKCQCDELCSYYQSCCTDYTAECKP
QVTRGDVFTMPEDEYTVYDDGEEKNNATVHEQVGGPSLTSDLQAQSKGNPEQTPVLKPEE
EAPAPEVGASKPEGIDSRPETLHPGRPQPPAEEELCSGKPFDAFTDLKNGSLFAFRGQYC
YELDEKAVRPGYPKLIRDVWGIEGPIDAAFTRINCQGKTYLFKGSQYWRFEDGVLDPDYP
RNISDGFDGIPDNVDAALALPAHSYSGRERVYFFKGKQYWEYQFQHQPSQEECEGSSLSA
VFEHFAMMQRDSWEDIFELLFWGRTSAGTRQPQFISRDWHGVPGQVDAAMAGRIYISGMA
PRPSLAKKQRFRHRNRKGYRSQRGHSRGRNQNSRRPSRATWLSLFSSEESNLGANNYDDY
RMDWLVPATCEPIQSVFFFSGDKYYRVNLRTRRVDTVDPPYPRSIAQYWLGCPAPGHL
>sp|Q9UIA9|XPO7_HUMAN Exportin-7 OS=Homo sapiens OX=9606 GN=XPO7 PE=1 SV=3
MADHVQSLAQLENLCKQLYETTDTTTRLQAEKALVEFTNSPDCLSKCQLLLERGSSSYSQ
LLAATCLTKLVSRTNNPLPLEQRIDIRNYVLNYLATRPKLATFVTQALIQLYARITKLGW
FDCQKDDYVFRNAITDVTRFLQDSVEYCIIGVTILSQLTNEINQADTTHPLTKHRKIASS
FRDSSLFDIFTLSCNLLKQASGKNLNLNDESQHGLLMQLLKLTHNCLNFDFIGTSTDESS
DDLCTVQIPTSWRSAFLDSSTLQLFFDLYHSIPPSFSPLVLSCLVQIASVRRSLFNNAER
AKFLSHLVDGVKRILENPQSLSDPNNYHEFCRLLARLKSNYQLGELVKVENYPEVIRLIA
NFTVTSLQHWEFAPNSVHYLLSLWQRLAASVPYVKATEPHMLETYTPEVTKAYITSRLES
VHIILRDGLEDPLEDTGLVQQQLDQLSTIGRCEYEKTCALLVQLFDQSAQSYQELLQSAS
ASPMDIAVQEGRLTWLVYIIGAVIGGRVSFASTDEQDAMDGELVCRVLQLMNLTDSRLAQ
AGNEKLELAMLSFFEQFRKIYIGDQVQKSSKLYRRLSEVLGLNDETMVLSVFIGKIITNL
KYWGRCEPITSKTLQLLNDLSIGYSSVRKLVKLSAVQFMLNNHTSEHFSFLGINNQSNLT
DMRCRTTFYTALGRLLMVDLGEDEDQYEQFMLPLTAAFEAVAQMFSTNSFNEQEAKRTLV
GLVRDLRGIAFAFNAKTSFMMLFEWIYPSYMPILQRAIELWYHDPACTTPVLKLMAELVH
NRSQRLQFDVSSPNGILLFRETSKMITMYGNRILTLGEVPKDQVYALKLKGISICFSMLK
AALSGSYVNFGVFRLYGDDALDNALQTFIKLLLSIPHSDLLDYPKLSQSYYSLLEVLTQD
HMNFIASLEPHVIMYILSSISEGLTALDTMVCTGCCSCLDHIVTYLFKQLSRSTKKRTTP
LNQESDRFLHIMQQHPEMIQQMLSTVLNIIIFEDCRNQWSMSRPLLGLILLNEKYFSDLR
NSIVNSQPPEKQQAMHLCFENLMEGIERNLLTKNRDRFTQNLSAFRREVNDSMKNSTYGV
NSNDMMS
>sp|Q8N3P4|VPS8_HUMAN Vacuolar protein sorting-associated protein 8 homolog OS=Homo sapiens OX=9606 GN=VPS8 PE=1 SV=3
MENEPDHENVEQSLCAKTSEEELNKSFNLEASLSKFSYIDMDKELEFKNDLIDDKEFDIP
QVDTPPTLESILNETDDEDESFILEDPTLLNIDTIDSHSYDTSSVASSDSGDRTNLKRKK
KLPDSFSLHGSVMRHSLLKGISAQIVSAADKVDAGLPTAIAVSSLIAVGTSHGLALIFGK
DQNQALRLCLGSTSVGGQYGAISALSINNDCSRLLCGFAKGQITMWDLASGKLLRSITDA
HPPGTAILHIKFTDDPTLAICNDSGGSVFELTFKRVMGVRTCESRCLFSGSKGEVCCIEP
LHSKPELKDHPITQFSLLAMASLTKILVIGLKPSLKVWMTFPYGRMDPSSVPLLAWHFVA
VQNYVNPMLAFCRGDVVHFLLVKRDESGAIHVTKQKHLHLYYDLINFTWINSRTVVLLDS
VEKLHVIDRQTQEELETVEISEVQLVYNSSHFKSLATGGNVSQALALVGEKACYQSISSY
GGQIFYLGTKSVYVMMLRSWRERVDHLLKQDCLTEALALAWSFHEGKAKAVVGLSGDASK
RKAIVADRMVEILFHYADRALKKCPDQGKIQVMEQHFQDMVPVIVDYCLLLQRKDLLFSQ
MYDKLSENSVAKGVFLECLEPYILSDKLVGITPQVMKDLIVHFQDKKLMENVEALIVHMD
ITSLDIQQVVLMCWENRLYDAMIYVYNRGMNEFISPMEKLFRVIAPPLNAGKTLTDEQVV
MGNKLLVYISCCLAGRAYPLGDIPEDLVPLVKNQVFEFLIRLHSAEASPEEEIYPYIRTL
LHFDTREFLNVLALTFEDFKNDKQAVEYQQRIVDILLKVMVENSDFTPSQVGCLFTFLAR
QLAKPDNTLFVNRTLFDQVLEFLCSPDDDSRHSERQQVLLELLQAGGIVQFEESRLIRMA
EKAEFYQICEFMYEREHQYDKIIDCYLRDPLREEEVFNYIHNILSIPGHSAEEKQSVWQK
AMDHIEELVSLKPCKAAELVATHFSGHIETVIKKLQNQVLLFKFLRSLLDPREGIHVNQE
LLQISPCITEQFIELLCQFNPTQVIETLQVLECYRLEETIQITQKYQLHEVTAYLLEKKG
DIHGAFLIMLERLQSKLQEVTHQGENTKEDPSLKDVEDTMVETIALCQRNSHNLNQQQRE
ALWFPLLEAMMAPQKLSSSAIPHLHSEALKSLTMQVLNSMAAFIALPSILQRILQDPVYG
KGKLGEIQGLILGMLDTFNYEQTLLETTTSLLNQDLHWSLCNLRASVTRGLNPKQDYCSI
CLQQYKRRQEMADEIIVFSCGHLYHSFCLQNKECTVEFEGQTRWTCYKCSSSNKVGKLSE
NSSEIKKGRITPSQVKMSPSYHQSKGDPTAKKGTSEPVLDPQQIQAFDQLCRLYRGSSRL
ALLTELSQNRSSESYRPFSGSQSAPAFNSIFQNENFQLQLIPPPVTED
>sp|Q9HAV4|XPO5_HUMAN Exportin-5 OS=Homo sapiens OX=9606 GN=XPO5 PE=1 SV=1
MAMDQVNALCEQLVKAVTVMMDPNSTQRYRLEALKFCEEFKEKCPICVPCGLRLAEKTQV
AIVRHFGLQILEHVVKFRWNGMSRLEKVYLKNSVMELIANGTLNILEEENHIKDALSRIV
VEMIKREWPQHWPDMLIELDTLSKQGETQTELVMFILLRLAEDVVTFQTLPPQRRRDIQQ
TLTQNMERIFSFLLNTLQENVNKYQQVKTDTSQESKAQANCRVGVAALNTLAGYIDWVSM
SHITAENCKLLEILCLLLNEQELQLGAAECLLIAVSRKGKLEDRKPLMVLFGDVAMHYIL
SAAQTADGGGLVEKHYVFLKRLCQVLCALGNQLCALLGADSDVETPSNFGKYLESFLAFT
THPSQFLRSSTQMTWGALFRHEILSRDPLLLAIIPKYLRASMTNLVKMGFPSKTDSPSCE
YSRFDFDSDEDFNAFFNSSRAQQGEVMRLACRLDPKTSFQMAGEWLKYQLSTFLDAGSVN
SCSAVGTGEGSLCSVFSPSFVQWEAMTLFLESVITQMFRTLNREEIPVNDGIELLQMVLN
FDTKDPLILSCVLTNVSALFPFVTYRPEFLPQVFSKLFSSVTFETVEESKAPRTRAVRNV
RRHACSSIIKMCRDYPQLVLPNFDMLYNHVKQLLSNELLLTQMEKCALMEALVLISNQFK
NYERQKVFLEELMAPVASIWLSQDMHRVLSDVDAFIAYVGTDQKSCDPGLEDPCGLNRAR
MSFCVYSILGVVKRTCWPTDLEEAKAGGFVVGYTSSGNPIFRNPCTEQILKLLDNLLALI
RTHNTLYAPEMLAKMAEPFTKALDMLDAEKSAILGLPQPLLELNDSPVFKTVLERMQRFF
STLYENCFHILGKAGPSMQQDFYTVEDLATQLLSSAFVNLNNIPDYRLRPMLRVFVKPLV
LFCPPEHYEALVSPILGPLFTYLHMRLSQKWQVINQRSLLCGEDEAADENPESQEMLEEQ
LVRMLTREVMDLITVCCVSKKGADHSSAPPADGDDEEMMATEVTPSAMAELTDLGKCLMK
HEDVCTALLITAFNSLAWKDTLSCQRTTSQLCWPLLKQVLSGTLLADAVTWLFTSVLKGL
QMHGQHDGCMASLVHLAFQIYEALRPRYLEIRAVMEQIPEIQKDSLDQFDCKLLNPSLQK
VADKRRKDQFKRLIAGCIGKPLGEQFRKEVHIKNLPSLFKKTKPMLETEVLDNDGGGLAT
IFEP
>sp|Q6IFH4|OR6B2_HUMAN Olfactory receptor 6B2 OS=Homo sapiens OX=9606 GN=OR6B2 PE=2 SV=2
MSGENVTKVSTFILVGLPTAPGLQYLLFLLFLLTYLFVLVENLAIILIVWSSTSLHRPMY
YFLSSMSFLEIWYVSDITPKMLEGFLLQQKRISFVGCMTQLYFFSSLVCTECVLLASMAY
DRYVAICHPLRYHVLVTPGLCLQLVGFSFVSGFTISMIKVCFISSVTFCGSNVLNHFFCD
ISPILKLACTDFSTAELVDFILAFIILVFPLLATILSYWHITLAVLRIPSATGCWRAFST
CASHLTVVTVFYTALLFMYVRPQAIDSQSSNKLISAVYTVVTPIINPLIYCLRNKEFKDA
LKKALGLGQTSH
>sp|Q9UHM6|OPN4_HUMAN Melanopsin OS=Homo sapiens OX=9606 GN=OPN4 PE=1 SV=1
MNPPSGPRVPPSPTQEPSCMATPAPPSWWDSSQSSISSLGRLPSISPTAPGTWAAAWVPL
PTVDVPDHAHYTLGTVILLVGLTGMLGNLTVIYTFCRSRSLRTPANMFIINLAVSDFLMS
FTQAPVFFTSSLYKQWLFGETGCEFYAFCGALFGISSMITLTAIALDRYLVITRPLATFG
VASKRRAAFVLLGVWLYALAWSLPPFFGWSAYVPEGLLTSCSWDYMSFTPAVRAYTMLLC
CFVFFLPLLIIIYCYIFIFRAIRETGRALQTFGACKGNGESLWQRQRLQSECKMAKIMLL
VILLFVLSWAPYSAVALVAFAGYAHVLTPYMSSVPAVIAKASAIHNPIIYAITHPKYRVA
IAQHLPCLGVLLGVSRRHSRPYPSYRSTHRSTLTSHTSNLSWISIRRRQESLGSESEVGW
THMEAAAVWGAAQQANGRSLYGQGLEDLEAKAPPRPQGHEAETPGKTKGLIPSQDPRM
>sp|Q6U736|OPN5_HUMAN Opsin-5 OS=Homo sapiens OX=9606 GN=OPN5 PE=1 SV=3
MALNHTALPQDERLPHYLRDGDPFASKLSWEADLVAGFYLTIIGILSTFGNGYVLYMSSR
RKKKLRPAEIMTINLAVCDLGISVVGKPFTIISCFCHRWVFGWIGCRWYGWAGFFFGCGS
LITMTAVSLDRYLKICYLSYGVWLKRKHAYICLAAIWAYASFWTTMPLVGLGDYVPEPFG
TSCTLDWWLAQASVGGQVFILNILFFCLLLPTAVIVFSYVKIIAKVKSSSKEVAHFDSRI
HSSHVLEMKLTKVAMLICAGFLIAWIPYAVVSVWSAFGRPDSIPIQLSVVPTLLAKSAAM
YNPIIYQVIDYKFACCQTGGLKATKKKSLEGFRLHTVTTVRKSSAVLEIHEEWE
>sp|P18509|PACA_HUMAN Pituitary adenylate cyclase-activating polypeptide OS=Homo sapiens OX=9606 GN=ADCYAP1 PE=1 SV=3
MTMCSGARLALLVYGIIMHSSVYSSPAAAGLRFPGIRPEEEAYGEDGNPLPDFDGSEPPG
AGSPASAPRAAAAWYRPAGRRDVAHGILNEAYRKVLDQLSAGKHLQSLVARGVGGSLGGG
AGDDAEPLSKRHSDGIFTDSYSRYRKQMAVKKYLAAVLGKRYKQRVKNKGRRIAYL
>sp|Q969R2|OSBP2_HUMAN Oxysterol-binding protein 2 OS=Homo sapiens OX=9606 GN=OSBP2 PE=1 SV=2
MGKAAAPSRGGGCGGRSRGLSSLFTVVPCLSCHTAAPGMSASTSGSGPEPKPQPQPVPEP
ERGPLSEQVSEAVSEAVPRSEPVSETTSEPEPGAGQPSELLQGSRPGSESSSGVGAGPFT
KAASEPLSRAVGSATFLRPESGSLPALKPLPLLRPGQAKTPLGVPMSGTGTTSSAPLALL
PLDSFEGWLLKWTNYLKGYQRRWFVLGNGLLSYYRNQGEMAHTCRGTINLSTAHIDTEDS
CGILLTSGARSYHLKASSEVDRQQWITALELAKAKAVRVMNTHSDDSGDDDEATTPADKS
ELHHTLKNLSLKLDDLSTCNDLIAKHGAALQRSLTELDGLKIPSESGEKLKVVNERATLF
RITSNAMINACRDFLELAEIHSRKWQRALQYEQEQRVHLEETIEQLAKQHNSLERAFHSA
PGRPANPSKSFIEGSLLTPKGEDSEEDEDTEYFDAMEDSTSFITVITEAKEDSRKAEGST
GTSSVDWSSADNVLDGASLVPKGSSKVKRRVRIPNKPNYSLNLWSIMKNCIGRELSRIPM
PVNFNEPLSMLQRLTEDLEYHHLLDKAVHCTSSVEQMCLVAAFSVSSYSTTVHRIAKPFN
PMLGETFELDRLDDMGLRSLCEQVSHHPPSAAHYVFSKHGWSLWQEITISSKFRGKYISI
MPLGAIHLEFQASGNHYVWRKSTSTVHNIIVGKLWIDQSGDIEIVNHKTNDRCQLKFLPY
SYFSKEAARKVTGVVSDSQGKAHYVLSGSWDEQMECSKVMHSSPSSPSSDGKQKTVYQTL
SAKLLWKKYPLPENAENMYYFSELALTLNEHEEGVAPTDSRLRPDQRLMEKGRWDEANTE
KQRLEEKQRLSRRRRLEACGPGSSCSSEEEKEADAYTPLWFEKRLDPLTGEMACVYKGGY
WEAKEKQDWHMCPNIF
>sp|Q9ULJ1|ODF2L_HUMAN Protein BCAP OS=Homo sapiens OX=9606 GN=ODF2L PE=2 SV=2
MEKAVNDGSHSEELFCHLKTISEKEDLPRCTSESHLSCLKQDILNEKTELEATLKEAELV
THSVELLLPLFKDTIEKINFENANLSALNLKISEQKEILIKELDTFKSVKLALEHLLRKR
DYKQTGDNLSSMLLENLTDNESENTNLKKKVFEKEAHIQELSCLFQSEKANTLKANRFSQ
SVKVVHERLQIQIHKREAENDKLKEYVKSLETKIAKWNLQSRMNKNEAIVMKEASRQKTV
ALKKASKVYKQRLDHFTGAIEKLTSQIRDQEAKLSETISASNAWKSHYEKIVIEKTELEV
QIETMKKQIINLLEDLKKMEDHGKNSCEEILRKVHSIEYENETLNLENTKLKLRFPCRIT
ESKNMNILIVLDMLCYISSEKTTLAALKDEVVSVENELSELQEVEKKQKTLIEMYKTQVQ
KLQEAAEIVKSRCENLLHKNNQITKTKNKNVEKMRGQMESHLKELERVCDSLTAAERRLH
ECQESLQCCKGKCADQEHTIRELQGQVDGNHNLLTKLSLEEENCLIQLKCENLQQKLEQM
DAENKELEKKLANQEECLKHSNLKFKEKSAEYTALARQLEAALEEGRQKVAEEIEKMSSR
ESALQIKILDLETELRKKNEEQNQLVCKMNSDPETP
>sp|Q99650|OSMR_HUMAN Oncostatin-M-specific receptor subunit beta OS=Homo sapiens OX=9606 GN=OSMR PE=1 SV=1
MALFAVFQTTFFLTLLSLRTYQSEVLAERLPLTPVSLKVSTNSTRQSLHLQWTVHNLPYH
QELKMVFQIQISRIETSNVIWVGNYSTTVKWNQVLHWSWESELPLECATHFVRIKSLVDD
AKFPEPNFWSNWSSWEEVSVQDSTGQDILFVFPKDKLVEEGTNVTICYVSRNIQNNVSCY
LEGKQIHGEQLDPHVTAFNLNSVPFIRNKGTNIYCEASQGNVSEGMKGIVLFVSKVLEEP
KDFSCETEDFKTLHCTWDPGTDTALGWSKQPSQSYTLFESFSGEKKLCTHKNWCNWQITQ
DSQETYNFTLIAENYLRKRSVNILFNLTHRVYLMNPFSVNFENVNATNAIMTWKVHSIRN
NFTYLCQIELHGEGKMMQYNVSIKVNGEYFLSELEPATEYMARVRCADASHFWKWSEWSG
QNFTTLEAAPSEAPDVWRIVSLEPGNHTVTLFWKPLSKLHANGKILFYNVVVENLDKPSS
SELHSIPAPANSTKLILDRCSYQICVIANNSVGASPASVIVISADPENKEVEEERIAGTE
GGFSLSWKPQPGDVIGYVVDWCDHTQDVLGDFQWKNVGPNTTSTVISTDAFRPGVRYDFR
IYGLSTKRIACLLEKKTGYSQELAPSDNPHVLVDTLTSHSFTLSWKDYSTESQPGFIQGY
HVYLKSKARQCHPRFEKAVLSDGSECCKYKIDNPEEKALIVDNLKPESFYEFFITPFTSA
GEGPSATFTKVTTPDEHSSMLIHILLPMVFCVLLIMVMCYLKSQWIKETCYPDIPDPYKS
SILSLIKFKENPHLIIMNVSDCIPDAIEVVSKPEGTKIQFLGTRKSLTETELTKPNYLYL
LPTEKNHSGPGPCICFENLTYNQAASDSGSCGHVPVSPKAPSMLGLMTSPENVLKALEKN
YMNSLGEIPAGETSLNYVSQLASPMFGDKDSLPTNPVEAPHCSEYKMQMAVSLRLALPPP
TENSSLSSITLLDPGEHYC
>sp|Q8N138|ORML3_HUMAN ORM1-like protein 3 OS=Homo sapiens OX=9606 GN=ORMDL3 PE=1 SV=1
MNVGTAHSEVNPNTRVMNSRGIWLSYVLAIGLLHIVLLSIPFVSVPVVWTLTNLIHNMGM
YIFLHTVKGTPFETPDQGKARLLTHWEQMDYGVQFTASRKFLTITPIVLYFLTSFYTKYD
QIHFVLNTVSLMSVLIPKLPQLHGVRIFGINKY
>sp|P04054|PA21B_HUMAN Phospholipase A2 OS=Homo sapiens OX=9606 GN=PLA2G1B PE=1 SV=3
MKLLVLAVLLTVAAADSGISPRAVWQFRKMIKCVIPGSDPFLEYNNYGCYCGLGGSGTPV
DELDKCCQTHDNCYDQAKKLDSCKFLLDNPYTHTYSYSCSGSAITCSSKNKECEAFICNC
DRNAAICFSKAPYNKAHKNLDTKKYCQS
>sp|P47900|P2RY1_HUMAN P2Y purinoceptor 1 OS=Homo sapiens OX=9606 GN=P2RY1 PE=1 SV=1
MTEVLWPAVPNGTDAAFLAGPGSSWGNSTVASTAAVSSSFKCALTKTGFQFYYLPAVYIL
VFIIGFLGNSVAIWMFVFHMKPWSGISVYMFNLALADFLYVLTLPALIFYYFNKTDWIFG
DAMCKLQRFIFHVNLYGSILFLTCISAHRYSGVVYPLKSLGRLKKKNAICISVLVWLIVV
VAISPILFYSGTGVRKNKTITCYDTTSDEYLRSYFIYSMCTTVAMFCVPLVLILGCYGLI
VRALIYKDLDNSPLRRKSIYLVIIVLTVFAVSYIPFHVMKTMNLRARLDFQTPAMCAFND
RVYATYQVTRGLASLNSCVDPILYFLAGDTFRRRLSRATRKASRRSEANLQSKSEDMTLN
ILPEFKQNGDTSL
>sp|Q9P286|PAK5_HUMAN Serine/threonine-protein kinase PAK 5 OS=Homo sapiens OX=9606 GN=PAK5 PE=1 SV=1
MFGKKKKKIEISGPSNFEHRVHTGFDPQEQKFTGLPQQWHSLLADTANRPKPMVDPSCIT
PIQLAPMKTIVRGNKPCKETSINGLLEDFDNISVTRSNSLRKESPPTPDQGASSHGPGHA
EENGFITFSQYSSESDTTADYTTEKYREKSLYGDDLDPYYRGSHAAKQNGHVMKMKHGEA
YYSEVKPLKSDFARFSADYHSHLDSLSKPSEYSDLKWEYQRASSSSPLDYSFQFTPSRTA
GTSGCSKESLAYSESEWGPSLDDYDRRPKSSYLNQTSPQPTMRQRSRSGSGLQEPMMPFG
ASAFKTHPQGHSYNSYTYPRLSEPTMCIPKVDYDRAQMVLSPPLSGSDTYPRGPAKLPQS
QSKSGYSSSSHQYPSGYHKATLYHHPSLQSSSQYISTASYLSSLSLSSSTYPPPSWGSSS
DQQPSRVSHEQFRAALQLVVSPGDPREYLANFIKIGEGSTGIVCIATEKHTGKQVAVKKM
DLRKQQRRELLFNEVVIMRDYHHDNVVDMYSSYLVGDELWVVMEFLEGGALTDIVTHTRM
NEEQIATVCLSVLRALSYLHNQGVIHRDIKSDSILLTSDGRIKLSDFGFCAQVSKEVPKR
KSLVGTPYWMAPEVISRLPYGTEVDIWSLGIMVIEMIDGEPPYFNEPPLQAMRRIRDSLP
PRVKDLHKVSSVLRGFLDLMLVREPSQRATAQELLGHPFLKLAGPPSCIVPLMRQYRHH
>sp|O00750|P3C2B_HUMAN Phosphatidylinositol 4-phosphate 3-kinase C2 domain-containing subunit beta OS=Homo sapiens OX=9606 GN=PIK3C2B PE=1 SV=2
MSSTQGNGEHWKSLESVGISRKELAMAEALQMEYDALSRLRHDKEENRAKQNADPSLISW
DEPGVDFYSKPAGRRTDLKLLRGLSGSDPTLNYNSLSPQEGPPNHSTSQGPQPGSDPWPK
GSLSGDYLYIFDGSDGGVSSSPGPGDIEGSCKKLSPPPLPPRASIWDTPPLPPRKGSPSS
SKISQPSDINTFSLVEQLPGKLLEHRILEEEEVLGGGGQGRLLGSVDYDGINDAITRLNL
KSTYDAEMLRDATRGWKEGRGPLDFSKDTSGKPVARSKTMPPQVPPRTYASRYGNRKNAT
PGKNRRISAAPVGSRPHTVANGHELFEVSEERDEEVAAFCHMLDILRSGSDIQDYFLTGY
VWSAVTPSPEHLGDEVNLKVTVLCDRLQEALTFTCNCSSTVDLLIYQTLCYTHDDLRNVD
VGDFVLKPCGLEEFLQNKHALGSHEYIQYCRKFDIDIRLQLMEQKVVRSDLARTVNDDQS
PSTLNYLVHLQERPVKQTISRQALSLLFDTYHNEVDAFLLADGDFPLKADRVVQSVKAIC
NALAAVETPEITSALNQLPPCPSRMQPKIQKDPSVLAVRENREKVVEALTAAILDLVELY
CNTFNADFQTAVPGSRKHDLVQEACHFARSLAFTVYATHRIPIIWATSYEDFYLSCSLSH
GGKELCSPLQTRRAHFSKYLFHLIVWDQQICFPVQVNRLPRETLLCATLYALPIPPPGSS
SEANKQRRVPEALGWVTTPLFNFRQVLTCGRKLLGLWPATQENPSARWSAPNFHQPDSVI
LQIDFPTSAFDIKFTSPPGDKFSPRYEFGSLREEDQRKLKDIMQKESLYWLTDADKKRLW
EKRYYCHSEVSSLPLVLASAPSWEWACLPDIYVLLKQWTHMNHQDALGLLHATFPDQEVR
RMAVQWIGSLSDAELLDYLPQLVQALKYECYLDSPLVRFLLKRAVSDLRVTHYFFWLLKD
GLKDSQFSIRYQYLLAALLCCCGKGLREEFNRQCWLVNALAKLAQQVREAAPSARQGILR
TGLEEVKQFFALNGSCRLPLSPSLLVKGIVPRDCSYFNSNAVPLKLSFQNVDPLGENIRV
IFKCGDDLRQDMLTLQMIRIMSKIWVQEGLDMRMVIFRCFSTGRGRGMVEMIPNAETLRK
IQVEHGVTGSFKDRPLADWLQKHNPGEDEYEKAVENFIYSCAGCCVATYVLGICDRHNDN
IMLKTTGHMFHIDFGRFLGHAQMFGNIKRDRAPFVFTSDMAYVINGGDKPSSRFHDFVDL
CCQAYNLIRKHTHLFLNLLGLMLSCGIPELSDLEDLKYVYDALRPQDTEANATTYFTRLI
ESSLGSVATKLNFFIHNLAQMKFTGSDDRLTLSFASRTHTLKSSGRISDVFLCRHEKIFH
PNKGYIYVVKVMRENTHEATYIQRTFEEFQELHNKLRLLFPSSHLPSFPSRFVIGRSRGE
AVAERRREELNGYIWHLIHAPPEVAECDLVYTFFHPLPRDEKAMGTSPAPKSSDGTWARP
VGKVGGEVKLSISYKNNKLFIMVMHIRGLQLLQDGNDPDPYVKIYLLPDPQKTTKRKTKV
ARKTCNPTYNEMLVYDGIPKGDLQQRELQLSVLSEQGFWENVLLGEVNIRLRELDLAQEK
TGWFALGSRSHGTL
>sp|O00443|P3C2A_HUMAN Phosphatidylinositol 4-phosphate 3-kinase C2 domain-containing subunit alpha OS=Homo sapiens OX=9606 GN=PIK3C2A PE=1 SV=2
MAQISSNSGFKECPSSHPEPTRAKDVDKEEALQMEAEALAKLQKDRQVTDNQRGFELSSS
TRKKAQVYNKQDYDLMVFPESDSQKRALDIDVEKLTQAELEKLLLDDSFETKKTPVLPVT
PILSPSFSAQLYFRPTIQRGQWPPGLPGPSTYALPSIYPSTYSKQAAFQNGFNPRMPTFP
STEPIYLSLPGQSPYFSYPLTPATPFHPQGSLPIYRPVVSTDMAKLFDKIASTSEFLKNG
KARTDLEITDSKVSNLQVSPKSEDISKFDWLDLDPLSKPKVDNVEVLDHEEEKNVSSLLA
KDPWDAVLLEERSTANCHLERKVNGKSLSVATVTRSQSLNIRTTQLAKAQGHISQKDPNG
TSSLPTGSSLLQEVEVQNEEMAAFCRSITKLKTKFPYTNHRTNPGYLLSPVTAQRNICGE
NASVKVSIDIEGFQLPVTFTCDVSSTVEIIIMQALCWVHDDLNQVDVGSYVLKVCGQEEV
LQNNHCLGSHEHIQNCRKWDTEIRLQLLTFSAMCQNLARTAEDDETPVDLNKHLYQIEKP
CKEAMTRHPVEELLDSYHNQVELALQIENQHRAVDQVIKAVRKICSALDGVETLAITESV
KKLKRAVNLPRSKTADVTSLFGGEDTSRSSTRGSLNPENPVQVSINQLTAAIYDLLRLHA
NSGRSPTDCAQSSKSVKEAWTTTEQLQFTIFAAHGISSNWVSNYEKYYLICSLSHNGKDL
FKPIQSKKVGTYKNFFYLIKWDELIIFPIQISQLPLESVLHLTLFGILNQSSGSSPDSNK
QRKGPEALGKVSLPLFDFKRFLTCGTKLLYLWTSSHTNSVPGTVTKKGYVMERIVLQVDF
PSPAFDIIYTTPQVDRSIIQQHNLETLENDIKGKLLDILHKDSSLGLSKEDKAFLWEKRY
YCFKHPNCLPKILASAPNWKWVNLAKTYSLLHQWPALYPLIALELLDSKFADQEVRSLAV
TWIEAISDDELTDLLPQFVQALKYEIYLNSSLVQFLLSRALGNIQIAHNLYWLLKDALHD
VQFSTRYEHVLGALLSVGGKRLREELLKQTKLVQLLGGVAEKVRQASGSARQVVLQRSME
RVQSFFQKNKCRLPLKPSLVAKELNIKSCSFFSSNAVPLKVTMVNADPMGEEINVMFKVG
EDLRQDMLALQMIKIMDKIWLKEGLDLRMVIFKCLSTGRDRGMVELVPASDTLRKIQVEY
GVTGSFKDKPLAEWLRKYNPSEEEYEKASENFIYSCAGCCVATYVLGICDRHNDNIMLRS
TGHMFHIDFGKFLGHAQMFGSFKRDRAPFVLTSDMAYVINGGEKPTIRFQLFVDLCCQAY
NLIRKQTNLFLNLLSLMIPSGLPELTSIQDLKYVRDALQPQTTDAEATIFFTRLIESSLG
SIATKFNFFIHNLAQLRFSGLPSNDEPILSFSPKTYSFRQDGRIKEVSVFTYHKKYNPDK
HYIYVVRILREGQIEPSFVFRTFDEFQELHNKLSIIFPLWKLPGFPNRMVLGRTHIKDVA
AKRKIELNSYLQSLMNASTDVAECDLVCTFFHPLLRDEKAEGIARSADAGSFSPTPGQIG
GAVKLSISYRNGTLFIMVMHIKDLVTEDGADPNPYVKTYLLPDNHKTSKRKTKISRKTRN
PTFNEMLVYSGYSKETLRQRELQLSVLSAESLRENFFLGGVTLPLKDFNLSKETVKWYQL
TAATYL
>sp|P07237|PDIA1_HUMAN Protein disulfide-isomerase OS=Homo sapiens OX=9606 GN=P4HB PE=1 SV=3
MLRRALLCLAVAALVRADAPEEEDHVLVLRKSNFAEALAAHKYLLVEFYAPWCGHCKALA
PEYAKAAGKLKAEGSEIRLAKVDATEESDLAQQYGVRGYPTIKFFRNGDTASPKEYTAGR
EADDIVNWLKKRTGPAATTLPDGAAAESLVESSEVAVIGFFKDVESDSAKQFLQAAEAID
DIPFGITSNSDVFSKYQLDKDGVVLFKKFDEGRNNFEGEVTKENLLDFIKHNQLPLVIEF
TEQTAPKIFGGEIKTHILLFLPKSVSDYDGKLSNFKTAAESFKGKILFIFIDSDHTDNQR
ILEFFGLKKEECPAVRLITLEEEMTKYKPESEELTAERITEFCHRFLEGKIKPHLMSQEL
PEDWDKQPVKVLVGKNFEDVAFDEKKNVFVEFYAPWCGHCKQLAPIWDKLGETYKDHENI
VIAKMDSTANEVEAVKVHSFPTLKFFPASADRTVIDYNGERTLDGFKKFLESGGQDGAGD
DDDLEDLEEAEEPDMEEDDDQKAVKDEL
>sp|O95427|PIGN_HUMAN GPI ethanolamine phosphate transferase 1 OS=Homo sapiens OX=9606 GN=PIGN PE=2 SV=1
MLLFFTLGLLIHFVFFASIFDIYFTSPLVHGMTPQFTPLPPPARRLVLFVADGLRADALY
ELDENGNSRAPFIRNIIMHEGSWGISHTRVPTESRPGHVALIAGFYEDVSAVAKGWKENP
VEFDSLFNESKYTWSWGSPDILPMFAKGASGDHVYTYSYDAKREDFGAQDATKLDTWVFD
NVKDFFHHARNNQSLFSKINEEKIVFFLHLLGIDTNGHAHRPSSRDYKHNIKKVDDGVKE
IVSMFNHFYGNDGKTTFIFTSDHGMTDWGSHGAGHPSETLTPLVTWGAGIKYPQRVSAQQ
FDDAFLKEWRLENWKRLDVNQADIAPLMTSLIGVPFPLNSVGILPVDYLNNTDLFKAESM
FTNAVQILEQFKVKMTQKKEVTLPFLFTPFKLLSDSKQFNILRKARSYIKHRKFDEVVSL
CKELIHLALKGLSYYHTYDRFFLGVNVVIGFVGWISYASLLIIKSHSNLIKGVSKEVKKP
SHLLPCSFVAIGILVAFFLLIQACPWTYYVYGLLPLPIWYAVLREFQVIQDLVVSVLTYP
LSHFVGYLLAFTLGIEVLVLSFFYRYMLTAGLTAFAAWPFLTRLWTRAKMTSLSWTFFSL
LLAVFPLMPVVGRKPDISLVMGAGLLVLLLSLCVVTSLMKRKDSFIKEELLVHLLQVLST
VLSMYVVYSTQSSLLRKQGLPLMNQIISWATLASSLVVPLLSSPVLFQRLFSILLSLMST
YLLLSTGYEALFPLVLSCLMFVWINIEQETLQQSGVCCKQKLTSIQFSYNTDITQFRQLY
LDDIRRAFFLVFFLVTAFFGTGNIASINSFDLASVYCFLTVFSPFMMGALMMWKILIPFV
LVMCAFEAVQLTTQLSSKSLFLIVLVISDIMALHFFFLVKDYGSWLDIGTSISHYVIVMS
MTIFLVFLNGLAQLLTTKKLRLCGKPKSHFM
>sp|Q32NB8|PGPS1_HUMAN CDP-diacylglycerol--glycerol-3-phosphate 3-phosphatidyltransferase, mitochondrial OS=Homo sapiens OX=9606 GN=PGS1 PE=2 SV=1
MAVAAAAAAGPVFWRRLLGLLPGRPGLAALLGRLSDRLGRNRDRQRRRSPWLLLAPLLSP
AVPQVTSPPCCLCPEGVHRFQWIRNLVPEFGVSSSHVRVLSSPAEFFELMKGQIRVAKRR
VVMASLYLGTGPLEQELVDCLESTLEKSLQAKFPSNLKVSILLDFTRGSRGRKNSRTMLL
PLLRRFPEQVRVSLFHTPHLRGLLRLLIPERFNETIGLQHIKVYLFDNSVILSGANLSDS
YFTNRQDRYVFLQDCAEIADFFTELVDAVGDVSLQLQGDDTVQVVDGMVHPYKGDRAEYC
KAANKRVMDVINSARTRQQMLHAQTFHSNSLLTQEDAAAAGDRRPAPDTWIYPLIQMKPF
EIQIDEIVTETLLTEAERGAKVYLTTGYFNLTQAYMDLVLGTRAEYQILLASPEVNGFFG
AKGVAGAIPAAYVHIERQFFSEVCSLGQQERVQLQEYWRRGWTFHAKGLWLYLAGSSLPC
LTLIGSPNFGYRSVHRDLEAQIAIVTENQALQQQLHQEQEQLYLRSGVVSSATFEQPSRQ
VKLWVKMVTPLIKNFF
>sp|P00558|PGK1_HUMAN Phosphoglycerate kinase 1 OS=Homo sapiens OX=9606 GN=PGK1 PE=1 SV=3
MSLSNKLTLDKLDVKGKRVVMRVDFNVPMKNNQITNNQRIKAAVPSIKFCLDNGAKSVVL
MSHLGRPDGVPMPDKYSLEPVAVELKSLLGKDVLFLKDCVGPEVEKACANPAAGSVILLE
NLRFHVEEEGKGKDASGNKVKAEPAKIEAFRASLSKLGDVYVNDAFGTAHRAHSSMVGVN
LPQKAGGFLMKKELNYFAKALESPERPFLAILGGAKVADKIQLINNMLDKVNEMIIGGGM
AFTFLKVLNNMEIGTSLFDEEGAKIVKDLMSKAEKNGVKITLPVDFVTADKFDENAKTGQ
ATVASGIPAGWMGLDCGPESSKKYAEAVTRAKQIVWNGPVGVFEWEAFARGTKALMDEVV
KATSRGCITIIGGGDTATCCAKWNTEDKVSHVSTGGGASLELLEGKVLPGVDALSNI
>sp|P07205|PGK2_HUMAN Phosphoglycerate kinase 2 OS=Homo sapiens OX=9606 GN=PGK2 PE=1 SV=3
MSLSKKLTLDKLDVRGKRVIMRVDFNVPMKKNQITNNQRIKASIPSIKYCLDNGAKAVVL
MSHLGRPDGVPMPDKYSLAPVAVELKSLLGKDVLFLKDCVGAEVEKACANPAPGSVILLE
NLRFHVEEEGKGQDPSGKKIKAEPDKIEAFRASLSKLGDVYVNDAFGTAHRAHSSMVGVN
LPHKASGFLMKKELDYFAKALENPVRPFLAILGGAKVADKIQLIKNMLDKVNEMIIGGGM
AYTFLKVLNNMEIGASLFDEEGAKIVKDIMAKAQKNGVRITFPVDFVTGDKFDENAQVGK
ATVASGISPGWMGLDCGPESNKNHAQVVAQARLIVWNGPLGVFEWDAFAKGTKALMDEIV
KATSKGCITVIGGGDTATCCAKWNTEDKVSHVSTGGGASLELLEGKILPGVEALSNM
>sp|Q8N7G0|PO5F2_HUMAN POU domain, class 5, transcription factor 2 OS=Homo sapiens OX=9606 GN=POU5F2 PE=1 SV=1
MAGHRPSNHFCPLPGSGGGGPRGPMPLRVDTLTWLSTQAAPGRVMVWPAVRPGICPGPDV
WRIPLGPLPHEFRGWIAPCRPRLGASEAGDWLRRPSEGALPGPYIALRSIPKLPPPEDIS
GILKELQQLAKELRQKRLSLGYSQADVGIAVGALFGKVLSQTTICRFEAQQLSVANMWKL
RPLLKKWLKEVEAENLLGLCKMEMILQQSGKWRRASRERRIGNSLEKFFQRCPKPTPQQI
SHIAGCLQLQKDVVRVWFYNRSKMGSRPTNDASPREIVGTAGPPCPGAPVCFHLGLGLPV
DIPHYTRLYSAGVAHSSAPATTLGLLRF
>sp|O94903|PLPHP_HUMAN Pyridoxal phosphate homeostasis protein OS=Homo sapiens OX=9606 GN=PLPBP PE=1 SV=1
MWRAGSMSAELGVGCALRAVNERVQQAVARRPRDLPAIQPRLVAVSKTKPADMVIEAYGH
GQRTFGENYVQELLEKASNPKILSLCPEIKWHFIGHLQKQNVNKLMAVPNLFMLETVDSV
KLADKVNSSWQRKGSPERLKVMVQINTSGEESKHGLPPSETIAIVEHINAKCPNLEFVGL
MTIGSFGHDLSQGPNPDFQLLLSLREELCKKLNIPADQVELSMGMSADFQHAVEVGSTNV
RIGSTIFGERDYSKKPTPDKCAADVKAPLEVAQEH
>sp|Q9H7Z7|PGES2_HUMAN Prostaglandin E synthase 2 OS=Homo sapiens OX=9606 GN=PTGES2 PE=1 SV=1
MDPAARVVRALWPGGCALAWRLGGRPQPLLPTQSRAGFAGAAGGPSPVAAARKGSPRLLG
AAALALGGALGLYHTARWHLRAQDLHAERSAAQLSLSSRLQLTLYQYKTCPFCSKVRAFL
DFHALPYQVVEVNPVRRAEIKFSSYRKVPILVAQEGESSQQLNDSSVIISALKTYLVSGQ
PLEEIITYYPAMKAVNEQGKEVTEFGNKYWLMLNEKEAQQVYGGKEARTEEMKWRQWADD
WLVHLISPNVYRTPTEALASFDYIVREGKFGAVEGAVAKYMGAAAMYLISKRLKSRHRLQ
DNVREDLYEAADKWVAAVGKDRPFMGGQKPNLADLAVYGVLRVMEGLDAFDDLMQHTHIQ
PWYLRVERAITEASPAH
>sp|O43447|PPIH_HUMAN Peptidyl-prolyl cis-trans isomerase H OS=Homo sapiens OX=9606 GN=PPIH PE=1 SV=1
MAVANSSPVNPVVFFDVSIGGQEVGRMKIELFADVVPKTAENFRQFCTGEFRKDGVPIGY
KGSTFHRVIKDFMIQGGDFVNGDGTGVASIYRGPFADENFKLRHSAPGLLSMANSGPSTN
GCQFFITCSKCDWLDGKHVVFGKIIDGLLVMRKIENVPTGPNNKPKLPVVISQCGEM
>sp|Q9NP80|PLPL8_HUMAN Calcium-independent phospholipase A2-gamma OS=Homo sapiens OX=9606 GN=PNPLA8 PE=1 SV=1
MSINLTVDIYIYLLSNARSVCGKQRSKQLYFLFSPKHYWRISHISLQRGFHTNIIRCKWT
KSEAHSCSKHCYSPSNHGLHIGILKLSTSAPKGLTKVNICMSRIKSTLNSVSKAVFGNQN
EMISRLAQFKPSSQILRKVSDSGWLKQKNIKQAIKSLKKYSDKSAEKSPFPEEKSHIIDK
EEDIGKRSLFHYTSSITTKFGDSFYFLSNHINSYFKRKEKMSQQKENEHFRDKSELEDKK
VEEGKLRSPDPGILAYKPGSESVHTVDKPTSPSAIPDVLQVSTKQSIANFLSRPTEGVQA
LVGGYIGGLVPKLKYDSKSQSEEQEEPAKTDQAVSKDRNAEEKKRLSLQREKIIARVSID
NRTRALVQALRRTTDPKLCITRVEELTFHLLEFPEGKGVAVKERIIPYLLRLRQIKDETL
QAAVREILALIGYVDPVKGRGIRILSIDGGGTRGVVALQTLRKLVELTQKPVHQLFDYIC
GVSTGAILAFMLGLFHMPLDECEELYRKLGSDVFSQNVIVGTVKMSWSHAFYDSQTWENI
LKDRMGSALMIETARNPTCPKVAAVSTIVNRGITPKAFVFRNYGHFPGINSHYLGGCQYK
MWQAIRASSAAPGYFAEYALGNDLHQDGGLLLNNPSALAMHECKCLWPDVPLECIVSLGT
GRYESDVRNTVTYTSLKTKLSNVINSATDTEEVHIMLDGLLPPDTYFRFNPVMCENIPLD
ESRNEKLDQLQLEGLKYIERNEQKMKKVAKILSQEKTTLQKINDWIKLKTDMYEGLPFFS
KL
>sp|Q86YR6|POTED_HUMAN POTE ankyrin domain family member D OS=Homo sapiens OX=9606 GN=POTED PE=2 SV=2
MVAEVCSMPTASTVKKPFDLRSKMGKWCHHRFPCCRGSGKSNMGTSGDHDDSFMKMLRSK
MGKCCRHCFPCCRGSGTSNVGTSGDHENSFMKMLRSKMGKWCCHCFPCCRGSGKSNVGAW
GDYDHSAFMEPRYHIRREDLDKLHRAAWWGKVPRKDLIVMLRDTDMNKRDKEKRTALHLA
SANGNSEVVQLLLDRRCQLNVLDNKKRTALIKAIQCQEDECVLMLLEHGADRNIPDEYGN
TALHYAIYNEDKLMAKALLLYGADIESKNKCGLTPLLLGVHEQKQQVVKFLIKKKANLNV
LDRYGRTALILAVCCGSASIVNLLLEQNVDVSSQDLSGQTAREYAVSSHHHVICELLSDY
KEKQMLKISSENSNPEQDLKLTSEEESQRLKVSENSQPEKMSQEPEINKDCDREVEEEIK
KHGSNPVGLPENLTNGASAGNGDDGLIPQRRSRKPENQQFPDTENEEYHSDEQNDTRKQL
SEEQNTGISQDEILTNKQKQIEVAEQKMNSELSLSHKKEEDLLRENSVLQEEIAMLRLEL
DETKHQNQLRENKILEEIESVKEKTDKLLRAMQLNEEALTKTNI
>sp|O15355|PPM1G_HUMAN Protein phosphatase 1G OS=Homo sapiens OX=9606 GN=PPM1G PE=1 SV=1
MGAYLSQPNTVKCSGDGVGAPRLPLPYGFSAMQGWRVSMEDAHNCIPELDSETAMFSVYD
GHGGEEVALYCAKYLPDIIKDQKAYKEGKLQKALEDAFLAIDAKLTTEEVIKELAQIAGR
PTEDEDEKEKVADEDDVDNEEAALLHEEATMTIEELLTRYGQNCHKGPPHSKSGGGTGEE
PGSQGLNGEAGPEDSTRETPSQENGPTAKAYTGFSSNSERGTEAGQVGEPGIPTGEAGPS
CSSASDKLPRVAKSKFFEDSEDESDEAEEEEEDSEECSEEEDGYSSEEAENEEDEDDTEE
AEEDDEEEEEEMMVPGMEGKEEPGSDSGTTAVVALIRGKQLIVANAGDSRCVVSEAGKAL
DMSYDHKPEDEVELARIKNAGGKVTMDGRVNGGLNLSRAIGDHFYKRNKNLPPEEQMISA
LPDIKVLTLTDDHEFMVIACDGIWNVMSSQEVVDFIQSKISQRDENGELRLLSSIVEELL
DQCLAPDTSGDGTGCDNMTCIIICFKPRNTAELQPESGKRKLEEVLSTEGAEENGNSDKK
KKAKRD
>sp|Q99569|PKP4_HUMAN Plakophilin-4 OS=Homo sapiens OX=9606 GN=PKP4 PE=1 SV=2
MPAPEQASLVEEGQPQTRQEAASTGPGMEPETTATTILASVKEQELQFQRLTRELEVERQ
IVASQLERCRLGAESPSIASTSSTEKSFPWRSTDVPNTGVSKPRVSDAVQPNNYLIRTEP
EQGTLYSPEQTSLHESEGSLGNSRSSTQMNSYSDSGYQEAGSFHNSQNVSKADNRQQHSF
IGSTNNHVVRNSRAEGQTLVQPSVANRAMRRVSSVPSRAQSPSYVISTGVSPSRGSLRTS
LGSGFGSPSVTDPRPLNPSAYSSTTLPAARAASPYSQRPASPTAIRRIGSVTSRQTSNPN
GPTPQYQTTARVGSPLTLTDAQTRVASPSQGQVGSSSPKRSGMTAVPQHLGPSLQRTVHD
MEQFGQQQYDIYERMVPPRPDSLTGLRSSYASQHSQLGQDLRSAVSPDLHITPIYEGRTY
YSPVYRSPNHGTVELQGSQTALYRTGSVGIGNLQRTSSQRSTLTYQRNNYALNTTATYAE
PYRPIQYRVQECNYNRLQHAVPADDGTTRSPSIDSIQKDPREFAWRDPELPEVIHMLQHQ
FPSVQANAAAYLQHLCFGDNKVKMEVCRLGGIKHLVDLLDHRVLEVQKNACGALRNLVFG
KSTDENKIAMKNVGGIPALLRLLRKSIDAEVRELVTGVLWNLSSCDAVKMTIIRDALSTL
TNTVIVPHSGWNNSSFDDDHKIKFQTSLVLRNTTGCLRNLSSAGEEARKQMRSCEGLVDS
LLYVIHTCVNTSDYDSKTVENCVCTLRNLSYRLELEVPQARLLGLNELDDLLGKESPSKD
SEPSCWGKKKKKKKRTPQEDQWDGVGPIPGLSKSPKGVEMLWHPSVVKPYLTLLAESSNP
ATLEGSAGSLQNLSAGNWKFAAYIRAAVRKEKGLPILVELLRMDNDRVVSSVATALRNMA
LDVRNKELIGKYAMRDLVNRLPGGNGPSVLSDETMAAICCALHEVTSKNMENAKALADSG
GIEKLVNITKGRGDRSSLKVVKAAAQVLNTLWQYRDLRSIYKKDGWNQNHFITPVSTLER
DRFKSHPSLSTTNQQMSPIIQSVGSTSSSPALLGIRDPRSEYDRTQPPMQYYNSQGDATH
KGLYPGSSKPSPIYISSYSSPAREQNRRLQHQQLYYSQDDSNRKNFDAYRLYLQSPHSYE
DPYFDDRVHFPASTDYSTQYGLKSTTNYVDFYSTKRPSYRAEQYPGSPDSWV
>sp|Q6S5H5|POTEG_HUMAN POTE ankyrin domain family member G OS=Homo sapiens OX=9606 GN=POTEG PE=2 SV=5
MVAEAGSMPAASSVKKPFGLRSKMGKWCRHCFPWCRGSGKSNVGTSGDHDDSAMKTLRSK
MGKWCRHCFPWCRGSSKSNVGTSGDHDDSAMKTLRSKMGKWCCHCFPCCRGSGKSKVGPW
GDYDDSAFMEPRYHVRREDLDKLHRAAWWGKVPRKDLIVMLKDTDMNKKDKQKRTALHLA
SANGNSEVVKLLLDRRCQLNILDNKKRTALTKAVQCREDECALMLLEHGTDPNIPDEYGN
TALHYAIYNEDKLMAKALLLYGADIESKNKHGLTPLLLGVHEQKQQVVKFLIKKKANLNA
LDRYGRTALILAVCCGSASIVSLLLEQNIDVSSQDLSGQTAREYAVSSHHNVICQLLSDY
KEKQMLKVSSENSNPEQDLKLTSEEESQRLKGSENSQPEEMSQEPEINKGGDRKVEEEMK
KHGSTHMGFPENLPNGATADNGDDGLIPPRKSRTPESQQFPDTENEQYHSDEQNDTQKQL
SEEQNTGILQDEILIHEEKQIEVAENEF
>sp|O43586|PPIP1_HUMAN Proline-serine-threonine phosphatase-interacting protein 1 OS=Homo sapiens OX=9606 GN=PSTPIP1 PE=1 SV=1
MMPQLQFKDAFWCRDFTAHTGYEVLLQRLLDGRKMCKDMEELLRQRAQAEERYGKELVQI
ARKAGGQTEINSLRASFDSLKQQMENVGSSHIQLALTLREELRSLEEFRERQKEQRKKYE
AVMDRVQKSKLSLYKKAMESKKTYEQKCRDADDAEQAFERISANGHQKQVEKSQNKARQC
KDSATEAERVYRQSIAQLEKVRAEWEQEHRTTCEAFQLQEFDRLTILRNALWVHSNQLSM
QCVKDDELYEEVRLTLEGCSIDADIDSFIQAKSTGTEPPAPVPYQNYYDREVTPLTSSPG
IQPSCGMIKRFSGLLHGSPKTTSLAASAASTETLTPTPERNEGVYTAIAVQEIQGNPASP
AQEYRALYDYTAQNPDELDLSAGDILEVILEGEDGWWTVERNGQRGFVPGSYLEKL
>sp|Q9HBL7|PLRKT_HUMAN Plasminogen receptor (KT) OS=Homo sapiens OX=9606 GN=PLGRKT PE=1 SV=1
MGFIFSKSMNESMKNQKEFMLMNARLQLERQLIMQSEMRERQMAMQIAWSREFLKYFGTF
FGLAAISLTAGAIKKKKPAFLVPIVPLSFILTYQYDLGYGTLLERMKGEAEDILETEKSK
LQLPRGMITFESIEKARKEQSRFFIDK
>sp|Q9ULL1|PKHG1_HUMAN Pleckstrin homology domain-containing family G member 1 OS=Homo sapiens OX=9606 GN=PLEKHG1 PE=1 SV=2
MELSDSDRPVSFGSTSSSASSRDSHGSFGSRMTLVSNSHMGLFNQDKEVGAIKLELIPAR
PFSSSELQRDNPATGQQNADEGSERPPRAQWRVDSNGAPKTIADSATSPKLLYVDRVVQE
ILETERTYVQDLKSIVEDYLDCIRDQTKLPLGTEERSALFGNIQDIYHFNSELLQDLENC
ENDPVAIAECFVSKSEEFHIYTQYCTNYPRSVAVLTECMRNKILAKFFRERQETLKHSLP
LGSYLLKPVQRILKYHLLLHEIENHLDKDTEGYDVVLDAIDTMQRVAWHINDMKRKHEHA
VRLQEIQSLLTNWKGPDLTSYGELVLEGTFRIQRAKNERTLFLFDKLLLITKKRDDTFTY
KAHILCGNLMLVEVIPKEPLSFSVFHYKNPKLQHTVQAKSQQDKRLWVLHLKRLILENHA
AKIPAKAKQAILEMDAIHHPGFCYSPEGGTKALFGSKEGSAPYRLRRKSEPSSRSHKVLK
TSETAQDIQKVSREEGSPQLSSARPSPAQRNSQPSSSTMISVLRAGGALRNIWTDHQIRQ
ALFPSRRSPQENEDDEDDYQMFVPSFSSSDLNSTRLCEDSTSSRPCSWHMGQMESTETSS
SGHRIVRRASSAGESNTCPPEIGTSDRTRELQNSPKTEGQEEMTPFGSSIELTIDDIDHV
YDNISYEDLKLMVAKREEAESTPSKSARDSVRPKSTPELAFTKRQAGHSKGSLYAQTDGT
LSGGEASSQSTHELQAVEENIYDTIGLPDPPSLGFKCSSLKRAKRSTFLGLEADFVCCDS
LRPFVSQDSLQLSEDEAPYHQATPDHGYLSLLYDSPSGNLSMPHKPVSDKLSEEVDEIWN
DLENYIKKNEDKARDRLLAAFPVSKDDVPDRLHAESTPELSRDVGRSVSTLSLPESQALL
TPVKSRAGRASRANCPFEEDLISKEGSFMSLNRLSLASEMPLMDNPYDLANSGLSQTDPE
NPDLGMEATDKTKSRVFMMARQYSQKIKKANQLLKVKSLELEQPPASQHQKSMHKDLAAI
LEEKKQGGPAIGARIAEYSQLYDQIVFRESPLKIQKDGWASPQESSLLRSVSPSQVHHGS
GDWLLHSTYSNGELADFCLPPEQDLRSRYPTFEINTKSTPRQLSAACSVPSLQTSDPLPG
SVQRCSVVVSQPNKENWCQDHLYNSLGRKGISAKSQPYHRSQSSSSVLINKSMDSINYPS
DVGKQQLLSLHRSSRCESHQDLLPDIADSHQQGTEKLSDLTLQDSQKVVVVNRNLPLNAQ
IATQNYFSNFKETDGDEDDYVEIKSEEDESELELSHNRRRKSDSKFVDADFSDNVCSGNT
LHSLNSPRTPKKPVNSKLGLSPYLTPYNDSDKLNDYLWRGPSPNQQNIVQSLREKFQCLS
SSSFA
>sp|Q8TDX9|PK1L1_HUMAN Polycystic kidney disease protein 1-like 1 OS=Homo sapiens OX=9606 GN=PKD1L1 PE=1 SV=1
MAEEAAQNISDDQERCLQAACCLSFGGELSVSTDKSWGLHLCSCSPPGGGLWVEVYANHV
LLMSDGKCGCPWCALNGKAEDRESQSPSSSASRQKNIWKTTSEAALSVVNEKTQAVVNEK
TQAPLDCDNSADRIPHKPFIIIARAWSSGGPRFHHRRLCATGTADSTFSALLQLQGTTSA
AAPCSLKMEASCCVLRLLCCAEDVATGLLPGTVTMETPTKVARPTQTSSQRVPLWPISHF
PTSPRSSHGLPPGIPRTPSFTASQSGSEILYPPTQHPPVAILARNSDNFMNPVLNCSLEV
EARAPPNLGFRVHMASGEALCLMMDFGDSSGVEMRLHNMSEAMAVTAYHQYSKGIFFHLL
HFQLDMSTYKEAETQNTTLNVYLCQSENSCLEDSDPSNLGYELISAFVTKGVYMLKAVIY
NEFHGTEVELGPYYVEIGHEAVSAFMNSSSVHEDEVLVFADSQVNQKSTVVIHHFPSIPS
YNVSFISQTQVGDSQAWHSMTVWYKMQSVSVYTNGTVFATDTDITFTAVTKETIPLEFEW
YFGEDPPVRTTSRSIKKRLSIPQWYRVMVKASNRMSSVVSEPHVIRVQKKIVANRLTSPS
SALVNASVAFECWINFGTDVAYLWDFGDGTVSLGSSSSSHVYSREGEFTVEVLAFNNVSA
STLRQQLFIVCEPCQPPLVKNMGPGKVQIWRSQPVRLGVTFEAAVFCDISQGLSYTWNLM
DSEGLPVSLPAAVDTHRQTLILPSHTLEYGNYTALAKVQIEGSVVYSNYCVGLEVRAQAP
VSVISEGTHLFFSRTTSSPIVLRGTQSFDPDDPGATLRYHWECATAGSPAHPCFDSSTAH
QLDAAAPTVSFEAQWLSDSYDQFLVMLRVSSGGRNSSETRVFLSPYPDSAFRFVHISWVS
FKDTFVNWNDELSLQAMCEDCSEIPNLSYSWDLFLVNATEKNRIEVPFCRVVGLLGSLGL
GAISESSQLNLLPTEPGTADPDATTTPFSREPSPVTLGQPATSAPRGTPTEPMTGVYWIP
PAGDSAVLGEAPEEGSLDLEPGPQSKGSLMTGRSERSQPTHSPDPHLSDFEAYYSDIQEA
IPSGGRQPAKDTSFPGSGPSLSAEESPGDGDNLVDPSLSAGRAEPVLMIDWPKALLGRAV
FQGYSSSGITEQTVTIKPYSLSSGETYVLQVSVASKHGLLGKAQLYLTVNPAPRDMACQV
QPHHGLEAHTVFSVFCMSGKPDFHYEFSYQIGNTSKHTLYHGRDTQYYFVLPAGEHLDNY
KVMVSTEITDGKGSKVQPCTVVVTVLPRYHGNDCLGEDLYNSSLKNLSTLQLMGSYTEIR
NYITVITRILSRLSKEDKTASCNQWSRIQDALISSVCRLAFVDQEEMIGSVLMLRDLVSF
SNKLGFMSAVLILKYTRALLAQGQFSGPFVIDKGVRLELIGLISRVWEVSEQENSKEEVY
RHEEGITVISDLLLGCLSLNHVSTGQMEFRTLLHYNLQSSVQSLGSVQVHLPGDLAGHSP
AGAETQSPCYISQLILFKKNPYPGSQAPGQIGGVVGLNLYTCSSRRPINRQWLRKPVMVE
FGEEDGLDNRRNKTTFVLLRDKVNLHQFTELSENPQESLQIEIEFSKPVTRAFPVMLLVR
FSEKPTPSDFLVKQIYFWDESIVQIYIPAASQKDASVGYLSLLDADYDRKPPNRYLAKAV
NYTVHFQWIRCLFWDKREWKSERFSPQPGTSPEKVNCSYHRLAAFALLRRKLKASFEVSD
ISKLQSHPENLLPSIFIMGSVILYGFLVAKSRQVDHHEKKKAGYIFLQEASLPGHQLYAV
VIDTGFRAPARLTSKVYIVLCGDNGLSETKELSCPEKPLFERNSRHTFILSAPAQLGLLR
KIRLWHDSRGPSPGWFISHVMVKELHTGQGWFFPAQCWLSAGRHDGRVERELTCLQGGLG
FRKLFYCKFTEYLEDFHVWLSVYSRPSSSRYLHTPRLTVSFSLLCVYACLTALVAAGGQE
QPHLDVSPTLGSFRVGLLCTLLASPGAQLLSLLFRLSKEAPGSARVEPHSPLRGGAQTEA
PHGPNSWGRIPDAQEPRKQPASAILSGSGRAQRKAASDNGTACPAPKLQVHGADHSRTSL
MGKSHCCPPHTQAPSSGLEGLMPQWSRALQPWWSSAVWAICGTASLACSLGTGFLAYRFG
QEQCVQWLHLLSLSVVCCIFITQPLMVCLMALGFAWKRRADNHFFTESLCEATRDLDSEL
AERSWTRLPFSSSCSIPDCAGEVEKVLAARQQARHLRWAHPPSKAQLRGTRQRMRRESRT
RAALRDISMDILMLLLLLCVIYGRFSQDEYSLNQAIRKEFTRNARNCLGGLRNIADWWDW
SLTTLLDGLYPGGTPSARVPGAQPGALGGKCYLIGSSVIRQLKVFPRHLCKPPRPFSALI
EDSIPTCSPEVGGPENPYLIDPENQNVTLNGPGGCGTREDCVLSLGRTRTEAHTALSRLR
ASMWIDRSTRAVSVHFTLYNPPTQLFTSVSLRVEILPTGSLVPSSLVESFSIFRSDSALQ
YHLMLPQLVFLALSLIHLCVQLYRMMDKGVLSYWRKPRNWLELSVVGVSLTYYAVSGHLV
TLAGDVTNQFHRGLCRAFMDLTLMASWNQRARWLRGILLFLFTLKCVYLPGIQNTMASCS
SMMRHSLPSIFVAGLVGALMLAALSHLHRFLLSMWVLPPGTFTDAFPGLLFHFPRRSQKD
CLLGLSKSDQRAMACYFGILLIVSATLCFGMLRGFLMTLPQKRKSFQSKSFVRLKDVTAY
MWEKVLTFLRLETPKLEEAEMVENHNYYLDEFANLLDELLMKINGLSDSLQLPLLEKTSN
NTGEARTEESPLVDISSYQAAEPADIKDF
>sp|A0A1B0GVH4|PRS51_HUMAN Serine protease-like protein 51 OS=Homo sapiens OX=9606 GN=PRSS51 PE=3 SV=1
MFQLLIPLLLALKGHAQDNPENVQCGHRPAFPNSSWLPFHERLQVQNGECPWQVSIQMSR
KHLCGGSILHWWWVLTAAHCFRRTLLDMAVVNVTVVMGTRTFSNIHSERKQVQKEEERTW
DWCWMAQWVTTNGYDQYDDLNMHLEKLRVVQISRKECAKRINQLSRNMICAWNEPGTNGI
FKVLTPAQPPPPSRETVGHLWFVLFMEPRDSSKWVSSVGA
>sp|O75807|PR15A_HUMAN Protein phosphatase 1 regulatory subunit 15A OS=Homo sapiens OX=9606 GN=PPP1R15A PE=1 SV=1
MAPGQAPHQATPWRDAHPFFLLSPVMGLLSRAWSRLRGLGPLEPWLVEAVKGAALVEAGL
EGEARTPLAIPHTPWGRRPEEEAEDSGGPGEDRETLGLKTSSSLPEAWGLLDDDDGMYGE
REATSVPRGQGSQFADGQRAPLSPSLLIRTLQGSDKNPGEEKAEEEGVAEEEGVNKFSYP
PSHRECCPAVEEEDDEEAVKKEAHRTSTSALSPGSKPSTWVSCPGEEENQATEDKRTERS
KGARKTSVSPRSSGSDPRSWEYRSGEASEEKEEKAHKETGKGEAAPGPQSSAPAQRPQLK
SWWCQPSDEEEGEVKALGAAEKDGEAECPPCIPPPSAFLKAWVYWPGEDTEEEEDEEEDE
DSDSGSDEEEGEAEASSSTPATGVFLKSWVYQPGEDTEEEEDEDSDTGSAEDEREAETSA
STPPASAFLKAWVYRPGEDTEEEEDEDVDSEDKEDDSEAALGEAESDPHPSHPDQRAHFR
GWGYRPGKETEEEEAAEDWGEAEPCPFRVAIYVPGEKPPPPWAPPRLPLRLQRRLKRPET
PTHDPDPETPLKARKVRFSEKVTVHFLAVWAGPAQAARQGPWEQLARDRSRFARRITQAQ
EELSPCLTPAARARAWARLRNPPLAPIPALTQTLPSSSVPSSPVQTTPLSQAVATPSRSS
AAAAAALDLSGRRG
>sp|Q9NQW5|PRDM7_HUMAN Probable histone-lysine N-methyltransferase PRDM7 OS=Homo sapiens OX=9606 GN=PRDM7 PE=1 SV=2
MSPERSQEESPEGDTERTERKPMVKDAFKDISIYFTKEEWAEMGDWEKTRYRNVKMNYNA
LITVGLRATRPAFMCHRRQAIKLQVDDTEDSDEEWTPRQQVKPPWMAFRGEQSKHQKGMP
KASFNNESSLRELSGTPNLLNTSDSEQAQKPVSPPGEASTSGQHSRLKLELRRKETEGKM
YSLRERKGHAYKEISEPQDDDYLYCEMCQNFFIDSCAAHGPPTFVKDSAVDKGHPNRSAL
SLPPGLRIGPSGIPQAGLGVWNEASDLPLGLHFGPYEGRITEDEEAANSGYSWLITKGRN
CYEYVDGKDKSSANWMRYVNCARDDEEQNLVAFQYHRQIFYRTCRVIRPGCELLVWSGDE
YGQELGIRSSIEPAESLGQAVNCWSGMGMSMARNWASSGAASGRKSSWQGENQSQRSIHV
PHAVWPFQVKNFSVNMWNAITPLRTSQDHLQENFSNQRIPAQGIRIRSGNILIHAAVMTK
PKVKRSKKGPNS
>sp|Q9NQX1|PRDM5_HUMAN PR domain zinc finger protein 5 OS=Homo sapiens OX=9606 GN=PRDM5 PE=1 SV=2
MLGMYVPDRFSLKSSRVQDGMGLYTARRVRKGEKFGPFAGEKRMPEDLDENMDYRLMWEV
RGSKGEVLYILDATNPRHSNWLRFVHEAPSQEQKNLAAIQEGENIFYLAVEDIETDTELL
IGYLDSDMEAEEEEQQIMTVIKEGEVENSRRQSTAGRKDRLGCKEDYACPQCESSFTSED
ILAEHLQTLHQKPTEEKEFKCKNCGKKFPVKQALQRHVLQCTAKSSLKESSRSFQCSVCN
SSFSSASSFEQHQETCRGDARFVCKADSCGKRLKSKDALKRHQENVHTGDPKKKLICSVC
NKKCSSASSLQEHRKIHEIFDCQECMKKFISANQLKRHMITHSEKRPYNCEICNKSFKRL
DQVGAHKVIHSEDKPYKCKLCGKGFAHRNVYKNHKKTHSEERPFQCEECKALFRTPFSLQ
RHLLIHNSERTFKCHHCDATFKRKDTLNVHVQVVHERHKKYRCELCNKAFVTPSVLRSHK
KTHTGEKEKICPYCGQKFASSGTLRVHIRSHTGERPYQCPYCEKGFSKNDGLKMHIRTHT
REKPYKCSECSKAFSQKRGLDEHKRTHTGEKPFQCDVCDLAFSLKKMLIRHKMTHNPNRP
LAECQFCHKKFTRNDYLKVHMDNIHGVADS
>sp|O75127|PTCD1_HUMAN Pentatricopeptide repeat-containing protein 1, mitochondrial OS=Homo sapiens OX=9606 GN=PTCD1 PE=1 SV=2
MDFVRLARLFARARPMGLFILQHLDPCRARWAGGREGLMRPMWAPFSSSSSQLPLGQERQ
ENTGSLGSDPSHSNSTATQEEDEEEEESFGTLSDKYSSRRLFRKSAAQFHNLRFGERRDE
QMEPEPKLWRGRRNTPYWYFLQCKHLIKEGKLVEALDLFERQMLKEERLQPMESNYTVLI
GGCGRVGYLKKAFNLYNQMKKRDLEPSDATYTALFNVCAESPWKDSALQSALKLRQQLQA
KNFELNLKTYHALLKMAAKCADLRMCLDVFKEIIHKGHVVTEETFSFLLMGCIQDKKTGF
RYALQVWRLMLSLGLQPSRDSYNLLLVAARDCGLGDPQVASELLLKPREEATVLQPPVSR
QRPRRTAQAKAGNLMSAMLHVEALERQLFLEPSQALGPPEPPEARVPGKAQPEVDTKAEP
SHTAALTAVALKPPPVELEVNLLTPGAVPPTVVSFGTVTTPADRLALIGGLEGFLSKMAE
HRQQPDIRTLTLLAEVVESGSPAESLLLALLDEHQVEADLTFFNTLVRKKSKLGDLEGAK
ALLPVLAKRGLVPNLQTFCNLAIGCHRPKDGLQLLTDMKKSQVTPNTHIYSALINAAIRK
LNYTYLISILKDMKQNRVPVNEVVIRQLEFAAQYPPTFDRYQGKNTYLEKIDGFRAYYKQ
WLTVMPAEETPHPWQKFRTKPQGDQDTGKEADDGCALGGR
>sp|Q8IV42|PSTK_HUMAN L-seryl-tRNA(Sec) kinase OS=Homo sapiens OX=9606 GN=PSTK PE=1 SV=2
MKTAENIRGTGSDGPRKRGLCVLCGLPAAGKSTFARALAHRLQQEQGWAIGVVAYDDVMP
DAFLAGARARPAPSQWKLLRQELLKYLEYFLMAVINGCQMSVPPNRTEAMWEDFITCLKD
QDLIFSAAFEAQSCYLLTKTAVSRPLFLVLDDNFYYQSMRYEVYQLARKYSLGFCQLFLD
CPLETCLQRNGQRPQALPPETIHLMGRKLEKPNPEKNAWEHNSLTIPSPACASEASLEVT
DLLLTALENPVKYAEDNMEQKDTDRIICSTNILHKTDQTLRRIVSQTMKEAKGNQEAFSE
MTFKQRWVRANHAAIWRIILGNEHIKCRSAKVGWLQCCRIEKRPLSTG
>sp|P17812|PYRG1_HUMAN CTP synthase 1 OS=Homo sapiens OX=9606 GN=CTPS1 PE=1 SV=2
MKYILVTGGVISGIGKGIIASSVGTILKSCGLHVTSIKIDPYINIDAGTFSPYEHGEVFV
LDDGGEVDLDLGNYERFLDIRLTKDNNLTTGKIYQYVINKERKGDYLGKTVQVVPHITDA
IQEWVMRQALIPVDEDGLEPQVCVIELGGTVGDIESMPFIEAFRQFQFKVKRENFCNIHV
SLVPQPSSTGEQKTKPTQNSVRELRGLGLSPDLVVCRCSNPLDTSVKEKISMFCHVEPEQ
VICVHDVSSIYRVPLLLEEQGVVDYFLRRLDLPIERQPRKMLMKWKEMADRYDRLLETCS
IALVGKYTKFSDSYASVIKALEHSALAINHKLEIKYIDSADLEPITSQEEPVRYHEAWQK
LCSAHGVLVPGGFGVRGTEGKIQAIAWARNQKKPFLGVCLGMQLAVVEFSRNVLGWQDAN
STEFDPTTSHPVVVDMPEHNPGQMGGTMRLGKRRTLFQTKNSVMRKLYGDADYLEERHRH
RFEVNPVWKKCLEEQGLKFVGQDVEGERMEIVELEDHPFFVGVQYHPEFLSRPIKPSPPY
FGLLLASVGRLSHYLQKGCRLSPRDTYSDRSGSSSPDSEITELKFPSINHD
>sp|P62857|RS28_HUMAN 40S ribosomal protein S28 OS=Homo sapiens OX=9606 GN=RPS28 PE=1 SV=1
MDTSRVQPIKLARVTKVLGRTGSQGQCTQVRVEFMDDTSRSIIRNVKGPVREGDVLTLLE
SEREARRLR
>sp|Q9BZZ2|SN_HUMAN Sialoadhesin OS=Homo sapiens OX=9606 GN=SIGLEC1 PE=1 SV=2
MGFLPKLLLLASFFPAGQASWGVSSPQDVQGVKGSCLLIPCIFSFPADVEVPDGITAIWY
YDYSGQRQVVSHSADPKLVEARFRGRTEFMGNPEHRVCNLLLKDLQPEDSGSYNFRFEIS
EVNRWSDVKGTLVTVTEEPRVPTIASPVELLEGTEVDFNCSTPYVCLQEQVRLQWQGQDP
ARSVTFNSQKFEPTGVGHLETLHMAMSWQDHGRILRCQLSVANHRAQSEIHLQVKYAPKG
VKILLSPSGRNILPGELVTLTCQVNSSYPAVSSIKWLKDGVRLQTKTGVLHLPQAAWSDA
GVYTCQAENGVGSLVSPPISLHIFMAEVQVSPAGPILENQTVTLVCNTPNEAPSDLRYSW
YKNHVLLEDAHSHTLRLHLATRADTGFYFCEVQNVHGSERSGPVSVVVNHPPLTPVLTAF
LETQAGLVGILHCSVVSEPLATLVLSHGGHILASTSGDSDHSPRFSGTSGPNSLRLEIRD
LEETDSGEYKCSATNSLGNATSTLDFHANAARLLISPAAEVVEGQAVTLSCRSGLSPTPD
ARFSWYLNGALLHEGPGSSLLLPAASSTDAGSYHCRARDGHSASGPSSPAVLTVLYPPRQ
PTFTTRLDLDAAGAGAGRRGLLLCRVDSDPPARLQLLHKDRVVATSLPSGGGCSTCGGCS
PRMKVTKAPNLLRVEIHNPLLEEEGLYLCEASNALGNASTSATFNGQATVLAIAPSHTLQ
EGTEANLTCNVSREAAGSPANFSWFRNGVLWAQGPLETVTLLPVARTDAALYACRILTEA
GAQLSTPVLLSVLYPPDRPKLSALLDMGQGHMALFICTVDSRPLALLALFHGEHLLATSL
GPQVPSHGRFQAKAEANSLKLEVRELGLGDSGSYRCEATNVLGSSNTSLFFQVRGAWVQV
SPSPELQEGQAVVLSCQVHTGVPEGTSYRWYRDGQPLQESTSATLRFAAITLTQAGAYHC
QAQAPGSATTSLAAPISLHVSYAPRHVTLTTLMDTGPGRLGLLLCRVDSDPPAQLRLLHG
DRLVASTLQGVGGPEGSSPRLHVAVAPNTLRLEIHGAMLEDEGVYICEASNTLGQASASA
DFDAQAVNVQVWPGATVREGQLVNLTCLVWTTHPAQLTYTWYQDGQQRLDAHSIPLPNVT
VRDATSYRCGVGPPGRAPRLSRPITLDVLYAPRNLRLTYLLESHGGQLALVLCTVDSRPP
AQLALSHAGRLLASSTAASVPNTLRLELRGPQPRDEGFYSCSARSPLGQANTSLELRLEG
VRVILAPEAAVPEGAPITVTCADPAAHAPTLYTWYHNGRWLQEGPAASLSFLVATRAHAG
AYSCQAQDAQGTRSSRPAALQVLYAPQDAVLSSFRDSRARSMAVIQCTVDSEPPAELALS
HDGKVLATSSGVHSLASGTGHVQVARNALRLQVQDVPAGDDTYVCTAQNLLGSISTIGRL
QVEGARVVAEPGLDVPEGAALNLSCRLLGGPGPVGNSTFAWFWNDRRLHAEPVPTLAFTH
VARAQAGMYHCLAELPTGAAASAPVMLRVLYPPKTPTMMVFVEPEGGLRGILDCRVDSEP
LASLTLHLGSRLVASSQPQGAPAEPHIHVLASPNALRVDIEALRPSDQGEYICSASNVLG
SASTSTYFGVRALHRLHQFQQLLWVLGLLVGLLLLLLGLGACYTWRRRRVCKQSMGENSV
EMAFQKETTQLIDPDAATCETSTCAPPLG
>sp|Q53GS9|SNUT2_HUMAN U4/U6.U5 tri-snRNP-associated protein 2 OS=Homo sapiens OX=9606 GN=USP39 PE=1 SV=2
MSGRSKRESRGSTRGKRESESRGSSGRVKRERDREREPEAASSRGSPVRVKREFEPASAR
EAPASVVPFVRVKREREVDEDSEPEREVRAKNGRVDSEDRRSRHCPYLDTINRSVLDFDF
EKLCSISLSHINAYACLVCGKYFQGRGLKSHAYIHSVQFSHHVFLNLHTLKFYCLPDNYE
IIDSSLEDITYVLKPTFTKQQIANLDKQAKLSRAYDGTTYLPGIVGLNNIKANDYANAVL
QALSNVPPLRNYFLEEDNYKNIKRPPGDIMFLLVQRFGELMRKLWNPRNFKAHVSPHEML
QAVVLCSKKTFQITKQGDGVDFLSWFLNALHSALGGTKKKKKTIVTDVFQGSMRIFTKKL
PHPDLPAEEKEQLLHNDEYQETMVESTFMYLTLDLPTAPLYKDEKEQLIIPQVPLFNILA
KFNGITEKEYKTYKENFLKRFQLTKLPPYLIFCIKRFTKNNFFVEKNPTIVNFPITNVDL
REYLSEEVQAVHKNTTYDLIANIVHDGKPSEGSYRIHVLHHGTGKWYELQDLQVTDILPQ
MITLSEAYIQIWKRRDNDETNQQGA
>sp|O60248|SOX15_HUMAN Protein SOX-15 OS=Homo sapiens OX=9606 GN=SOX15 PE=1 SV=1
MALPGSSQDQAWSLEPPAATAAASSSSGPQEREGAGSPAAPGTLPLEKVKRPMNAFMVWS
SAQRRQMAQQNPKMHNSEISKRLGAQWKLLDEDEKRPFVEEAKRLRARHLRDYPDYKYRP
RRKAKSSGAGPSRCGQGRGNLASGGPLWGPGYATTQPSRGFGYRPPSYSTAYLPGSYGSS
HCKLEAPSPCSLPQSDPRLQGELLPTYTHYLPPGSPTPYNPPLAGAPMPLTHL
>sp|Q6UW49|SPESP_HUMAN Sperm equatorial segment protein 1 OS=Homo sapiens OX=9606 GN=SPESP1 PE=1 SV=2
MKPLVLLVALLLWPSSVPAYPSITVTPDEEQNLNHYIQVLENLVRSVPSGEPGREKKSNS
PKHVYSIASKGSKFKELVTHGDASTENDVLTNPISEETTTFPTGGFTPEIGKKKHTESTP
FWSIKPNNVSIVLHAEEPYIENEEPEPEPEPAAKQTEAPRMLPVVTESSTSPYVTSYKSP
VTTLDKSTGIGISTESEDVPQLSGETAIEKPEEFGKHPESWNNDDILKKILDINSQVQQA
LLSDTSNPAYREDIEASKDHLKRSLALAAAAEHKLKTMYKSQLLPVGRTSNKIDDIETVI
NMLCNSRSKLYEYLDIKCVPPEMREKAATVFNTLKNMCRSRRVTALLKVY
>sp|Q9BPZ2|SPI2B_HUMAN Spindlin-2B OS=Homo sapiens OX=9606 GN=SPIN2B PE=1 SV=1
MKTPNAQEAEGQQTRAAAGRATGSANMTKKKVSQKKQRGRPSSQPRRNIVGCRISHGWKE
GDEPITQWKGTVLDQVPINPSLYLVKYDGIDCVYGLELHRDERVLSLKILSDRVASSHIS
DANLANTIIGKAVEHMFEGEHGSKDEWRGMVLAQAPIMKAWFYITYEKDPVLYMYQLLDD
YKEGDLRIMPESSESPPTEREPGGVVDGLIGKHVEYTKEDGSKRIGMVIHQVEAKPSVYF
IKFDDDFHIYVYDLVKKS
>sp|P35237|SPB6_HUMAN Serpin B6 OS=Homo sapiens OX=9606 GN=SERPINB6 PE=1 SV=3
MDVLAEANGTFALNLLKTLGKDNSKNVFFSPMSMSCALAMVYMGAKGNTAAQMAQILSFN
KSGGGGDIHQGFQSLLTEVNKTGTQYLLRMANRLFGEKSCDFLSSFRDSCQKFYQAEMEE
LDFISAVEKSRKHINTWVAEKTEGKIAELLSPGSVDPLTRLVLVNAVYFRGNWDEQFDKE
NTEERLFKVSKNEEKPVQMMFKQSTFKKTYIGEIFTQILVLPYVGKELNMIIMLPDETTD
LRTVEKELTYEKFVEWTRLDMMDEEEVEVSLPRFKLEESYDMESVLRNLGMTDAFELGKA
DFSGMSQTDLSLSKVVHKSFVEVNEEGTEAAAATAAIMMMRCARFVPRFCADHPFLFFIQ
HSKTNGILFCGRFSSP
>sp|Q96JF0|SIAT2_HUMAN Beta-galactoside alpha-2,6-sialyltransferase 2 OS=Homo sapiens OX=9606 GN=ST6GAL2 PE=1 SV=2
MKPHLKQWRQRMLFGIFAWGLLFLLIFIYFTDSNPAEPVPSSLSFLETRRLLPVQGKQRA
IMGAAHEPSPPGGLDARQALPRAHPAGSFHAGPGDLQKWAQSQDGFEHKEFFSSQVGRKS
QSAFYPEDDDYFFAAGQPGWHSHTQGTLGFPSPGEPGPREGAFPAAQVQRRRVKKRHRRQ
RRSHVLEEGDDGDRLYSSMSRAFLYRLWKGNVSSKMLNPRLQKAMKDYLTANKHGVRFRG
KREAGLSRAQLLCQLRSRARVRTLDGTEAPFSALGWRRLVPAVPLSQLHPRGLRSCAVVM
SAGAILNSSLGEEIDSHDAVLRFNSAPTRGYEKDVGNKTTIRIINSQILTNPSHHFIDSS
LYKDVILVAWDPAPYSANLNLWYKKPDYNLFTPYIQHRQRNPNQPFYILHPKFIWQLWDI
IQENTKEKIQPNPPSSGFIGILIMMSMCREVHVYEYIPSVRQTELCHYHELYYDAACTLG
AYHPLLYEKLLVQRLNMGTQGDLHRKGKVVLPGFQAVHCPAPSPVIPHS
>sp|Q5VXU9|SHOC1_HUMAN Protein shortage in chiasmata 1 ortholog OS=Homo sapiens OX=9606 GN=SHOC1 PE=1 SV=1
MTDTSVLDQWKASFFVEDFLEKKTITRMVTQINCEFEEVVPSSNPDSQIEVEEVSLYTHM
DYNEVFTPVSCLEKCSALQNQNQDLFIDDKGILFVSSRKHLPTLPTLLSRLKLFLVKDPL
LDFKGQIFTEANFSRECFSLQETLEAFVKEDFCMDKVNFCQEKLEDTICLNEPSSFLIEY
EFLIPPSLKPEIDIPSLSELKELLNPVPEIINYVDEKEKLFERDLTNKHGIEDIGDIKFS
STEILTIQSQSEPEECSKPGELEMPLTPLFLTCQHSSVNSLRTELQTFPLSPVCKINLLT
AEESANEYYMMWQLERCRSPLNPFLLTVPRIQEPHSQYSVTDLKKIFSVKEESLVINLEK
AEWWKQAGLNLKMMETLEHLNTYLCHDNLSSNDTKIEIFLPTKVLQLESCLEHKSHSSPI
ALIDEKSTNAHLSLPQKSPSLAKEVPDLCFSDDYFSDKGAAKEEKPKNDQEPVNRIIQKK
ENNDHFELDCTGPSIKSPSSSIIKKASFEHGKKQENDLDLLSDFIMLRNKYKTCTSKTEV
TNSDEKHDKEACSLTLQEESPIVHINKTLEEINQERGTDSVIEIQASDSQCQAFCLLEAA
ASPILKNLVSLCTLPTANWKFATVIFDQTRFLLKEQEKVVSDAVRQGTIDEREMTFKHAA
LLHLLVTIRDVLLTCSLDTALGYLSKAKDIYNSILGPYLGDIWRQLEIVQFIRGKKPETN
YKIQELQCQILSWMQSQQQIKVLIIIRMDSDGEKHFLIKILNKIEGLTLTVLHSNERKDF
LESEGVLRGTSSCVVVHNQYIGADFPWSNFSFVVEYNYVEDSCWTKHCKELNIPYMAFKV
ILPDTVLERSTLLDRFGGFLLEIQIPYVFFASEGLLNTPDILQLLESNYNISLVERGCSE
SLKLFGSSECYVVVTIDEHTAIILQDLEELNYEKASDNIIMRLMALSLQYRYCWIILYTK
ETLNSEYLLTEKTLHHLALIYAALVSFGLNSEELDVKLIIAPGVEATALIIRQIADHSLM
TSKRDPHEWLDKSWLKVSPSEEEMYLLDFPCINPLVAQLMLNKGPSLHWILLATLCQLQE
LLPEVPEKVLKHFCSITSLFKIGSSSITKSPQISSPQENRNQISTLSSQSSASDLDSVIQ
EHNEYYQYLGLGETVQEDKTTILNDNSSIMELKEISSFLPPVTSYNQTSYWKDSSCKSNI
GQNTPFLINIESRRPAYNSFLNHSDSESDVFSLGLTQMNCETIKSPTDTQKRVSVVPRFI
NSQKRRTHEAKGFINKDVSDPIFSLEGTQSPLHWNFKKNIWEQENHPFNLQYGAQQTACN
KLYSQKGNLFTDQQKCLSDESEGLTCESSKDETFWRELPSVPSLDLFRASDSNANQKEFN
SLYFYQRAGKSLGQKRHHESSFNSGDKESLTGFMCSQLPQFKKRRLAYEKVPGRVDGQTR
LRFF
>sp|Q15431|SYCP1_HUMAN Synaptonemal complex protein 1 OS=Homo sapiens OX=9606 GN=SYCP1 PE=1 SV=2
MEKQKPFALFVPPRSSSSQVSAVKPQTLGGDSTFFKSFNKCTEDDFEFPFAKTNLSKNGE
NIDSDPALQKVNFLPVLEQVGNSDCHYQEGLKDSDLENSEGLSRVYSKLYKEAEKIKKWK
VSTEAELRQKESKLQENRKIIEAQRKAIQELQFGNEKVSLKLEEGIQENKDLIKENNATR
HLCNLLKETCARSAEKTKKYEYEREETRQVYMDLNNNIEKMITAFEELRVQAENSRLEMH
FKLKEDYEKIQHLEQEYKKEINDKEKQVSLLLIQITEKENKMKDLTFLLEESRDKVNQLE
EKTKLQSENLKQSIEKQHHLTKELEDIKVSLQRSVSTQKALEEDLQIATKTICQLTEEKE
TQMEESNKARAAHSFVVTEFETTVCSLEELLRTEQQRLEKNEDQLKILTMELQKKSSELE
EMTKLTNNKEVELEELKKVLGEKETLLYENKQFEKIAEELKGTEQELIGLLQAREKEVHD
LEIQLTAITTSEQYYSKEVKDLKTELENEKLKNTELTSHCNKLSLENKELTQETSDMTLE
LKNQQEDINNNKKQEERMLKQIENLQETETQLRNELEYVREELKQKRDEVKCKLDKSEEN
CNNLRKQVENKNKYIEELQQENKALKKKGTAESKQLNVYEIKVNKLELELESAKQKFGEI
TDTYQKEIEDKKISEENLLEEVEKAKVIADEAVKLQKEIDKRCQHKIAEMVALMEKHKHQ
YDKIIEERDSELGLYKSKEQEQSSLRASLEIELSNLKAELLSVKKQLEIEREEKEKLKRE
AKENTATLKEKKDKKTQTFLLETPEIYWKLDSKAVPSQTVSRNFTSVDHGISKDKRDYLW
TSAKNTLSTPLPKAYTVKTPTKPKLQQRENLNIPIEESKKKRKMAFEFDINSDSSETTDL
LSMVSEEETLKTLYRNNNPPASHLCVKTPKKAPSSLTTPGSTLKFGAIRKMREDRWAVIA
KMDRKKKLKEAEKLFV
>sp|Q9P2F8|SI1L2_HUMAN Signal-induced proliferation-associated 1-like protein 2 OS=Homo sapiens OX=9606 GN=SIPA1L2 PE=1 SV=2
MSDPRQSQEEKHKLGRASSKFKDPPRIMQSDDYFARKFKAINGNMGPTTSLNASNSNETG
GGGPANGTPAVPKMGVRARVSEWPPKKDCSKELTCKALWESRSQTSYESITSVLQNGQSD
QSEGQQDEQLDLDFVEAKYTIGDIFVHSPQRGLHPIRQRSNSDVTISDIDAEDVLDQNAV
NPNTGAALHREYGSTSSIDRQGLSGENFFAMLRGYRVENYDHKAMVPFGFPEFFRCDPAI
SPSLHAAAQISRGEFVRISGLDYVDSALLMGRDRDKPFKRRLKSESVETSLFRKLRTVKS
EHETFKFTSELEESRLERGIRPWNCQRCFAHYDVQSILFNINEAMATRANVGKRKNITTG
ASAASQTQMPTGQTGNCESPLGSKEDLNSKENLDADEGDGKSNDLVLSCPYFRNETGGEG
DRRIALSRANSSSFSSGESCSFESSLSSHCTNAGVSVLEVPRENQPIHREKVKRYIIEHI
DLGAYYYRKFFYGKEHQNYFGIDENLGPVAVSIRREKVEDAKEKEGSQFNYRVAFRTSEL
TTLRGAILEDAIPSTARHGTARGLPLKEVLEYVIPELSIQCLRQASNSPKVSEQLLKLDE
QGLSFQHKIGILYCKAGQSTEEEMYNNETAGPAFEEFLDLLGQRVRLKGFSKYRAQLDNK
TDSTGTHSLYTTYKDYELMFHVSTLLPYMPNNRQQLLRKRHIGNDIVTIVFQEPGALPFT
PKSIRSHFQHVFVIVKVHNPCTENVCYSVGVSRSKDVPPFGPPIPKGVTFPKSAVFRDFL
LAKVINAENAAHKSEKFRAMATRTRQEYLKDLAENFVTTATVDTSVKFSFITLGAKKKEK
VKPRKDAHLFSIGAIMWHVIARDFGQSADIECLLGISNEFIMLIEKDSKNVVFNCSCRDV
IGWTSGLVSIKVFYERGECVLLSSVDNCAEDIREIVQRLVIVTRGCETVEMTLRRNGLGQ
LGFHVNFEGIVADVEPFGFAWKAGLRQGSRLVEICKVAVATLTHEQMIDLLRTSVTVKVV
IIQPHDDGSPRRGCSELCRIPMVEYKLDSEGTPCEYKTPFRRNTTWHRVPTPALQPLSRA
SPIPGTPDRLPCQQLLQQAQAAIPRSTSFDRKLPDGTRSSPSNQSSSSDPGPGGSGPWRP
QVGYDGCQSPLLLEHQGSGPLECDGAREREDTMEASRHPETKWHGPPSKVLGSYKERALQ
KDGSCKDSPNKLSHIGDKSCSSHSSSNTLSSNTSSNSDDKHFGSGDLMDPELLGLTYIKG
ASTDSGIDTAPCMPATILGPVHLAGSRSLIHSRAEQWADAADVSGPDDEPAKLYSVHGYA
STISAGSAAEGSMGDLSEISSHSSGSHHSGSPSAHCSKSSGSLDSSKVYIVSHSSGQQVP
GSMSKPYHRQGAVNKYVIGWKKSEGSPPPEEPEVTECPGMYSEMDVMSTATQHQTVVGDA
VAETQHVLSKEDFLKLMLPDSPLVEEGRRKFSFYGNLSPRRSLYRTLSDESICSNRRGSS
FGSSRSSVLDQALPNDILFSTTPPYHSTLPPRAHPAPSMGSLRNEFWFSDGSLSDKSKCA
DPGLMPLPDTATGLDWTHLVDAARAFEGLDSDEELGLLCHHTSYLDQRVASFCTLTDMQH
GQDLEGAQELPLCVDPGSGKEFMDTTGERSPSPLTGKVNQLELILRQLQTDLRKEKQDKA
VLQAEVQHLRQDNMRLQEESQTATAQLRKFTEWFFTTIDKKS
>sp|O60292|SI1L3_HUMAN Signal-induced proliferation-associated 1-like protein 3 OS=Homo sapiens OX=9606 GN=SIPA1L3 PE=1 SV=3
MTTYRAIPSDGVDLAASCGARVGDVLPGPHTGDYAPLGFWAQNGSMSQPLGESPATATAT
ATATTRPSPTTPAMPKMGVRARVADWPPKREALREHSNPSPSQDTDGTKATKMAHSMRSI
QNGQPPTSTPASSGSKAFHRLSRRRSKDVEFQDGWPRSPGRAFLPLRHRSSSEITLSECD
AEDAGEPRGARHTGALPLFREYGSTSSIDVQGMPEQSFFDILNEFRSEQPDARGCQALTE
LLRADPGPHLMGGGGGAKGDSHNGQPAKDSLLPLQPTKEKEKARKKPARGLGGGDTVDSS
IFRKLRSSKPEGEAGRSPGEADEGRSPPEASRPWVCQKSFAHFDVQSMLFDLNEAAANRV
SVSQRRNTTTGASAASAASAMASLTASRAHSLGGLDPAFTSTEDLNCKENLEQDLGDDNS
NDLLLSCPHFRNEIGGECERNVSFSRASVGSPSSGEGHLAEPALSAYRTNASISVLEVPK
EQQRTQSRPRQYSIEHVDLGARYYQDYFVGKEHANYFGVDEKLGPVAVSIKREKLEDHKE
HGPQYQYRIIFRTRELITLRGSILEDATPTATKHGTGRGLPLKDALEYVIPELNIHCLRL
ALNTPKVTEQLLKLDEQGLCRKHKVGILYCKAGQSSEEEMYNNEEAGPAFEEFLSLIGEK
VCLKGFTKYAAQLDVKTDSTGTHSLYTMYQDYEIMFHVSTLLPYTPNNRQQLLRKRHIGN
DIVTIIFQEPGALPFTPKNIRSHFQHVFIIVRVHNPCTDNVCYSMAVTRSKDAPPFGPPI
PSGTTFRKSDVFRDFLLAKVINAENAAHKSDKFHTMATRTRQEYLKDLAENCVSNTPIDS
TGKFNLISLTSKKKEKTKARAGAEQHSAGAIAWRVVAQDYAQGVEIDCILGISNEFVVLL
DLRTKEVVFNCYCGDVIGWTPDSSTLKIFYGRGDHIFLQATEGSVEDIREIVQRLKVMTS
GWETVDMTLRRNGLGQLGFHVKYDGTVAEVEDYGFAWQAGLRQGSRLVEICKVAVVTLTH
DQMIDLLRTSVTVKVVIIPPFEDGTPRRGWPETYDMNTSEPKTEQESITPGGRPPYRSNA
PWQWSGPASHNSLPASKWATPTTPGHAQSLSRPLKQTPIVPFRESQPLHSKRPVSFPETP
YTVSPAGADRVPPYRQPSGSFSTPGSATYVRYKPSPERYTAAPHPLLSLDPHFSHDGTSS
GDSSSGGLTSQESTMERQKPEPLWHVPAQARLSAIAGSSGNKHPSRQDAAGKDSPNRHSK
GEPQYSSHSSSNTLSSNASSSHSDDRWFDPLDPLEPEQDPLSKGGSSDSGIDTTLYTSSP
SCMSLAKAPRPAKPHKPPGSMGLCGGGREAAGRSHHADRRREVSPAPAVAGQSKGYRPKL
YSSGSSTPTGLAGGSRDPPRQPSDMGSRVGYPAQVYKTASAETPRPSQLAQPSPFQLSAS
VPKSFFSKQPVRNKHPTGWKRTEEPPPRPLPFSDPKKQVDTNTKNVFGQPRLRASLRDLR
SPRKNYKSTIEDDLKKLIIMDNLGPEQERDTGQSPQKGLQRTLSDESLCSGRREPSFASP
AGLEPGLPSDVLFTSTCAFPSSTLPARRQHQHPHPPVGPGATPAAGSGFPEKKSTISASE
LSLADGRDRPLRRLDPGLMPLPDTAAGLEWSSLVNAAKAYEVQRAVSLFSLNDPALSPDI
PPAHSPVHSHLSLERGPPTPRTTPTMSEEPPLDLTGKVYQLEVMLKQLHTDLQKEKQDKV
VLQSEVASLRQNNQRLQEESQAASEQLRKFAEIFCREKKEL
>sp|Q9BR01|ST4A1_HUMAN Sulfotransferase 4A1 OS=Homo sapiens OX=9606 GN=SULT4A1 PE=1 SV=2
MAESEAETPSTPGEFESKYFEFHGVRLPPFCRGKMEEIANFPVRPSDVWIVTYPKSGTSL
LQEVVYLVSQGADPDEIGLMNIDEQLPVLEYPQPGLDIIKELTSPRLIKSHLPYRFLPSD
LHNGDSKVIYMARNPKDLVVSYYQFHRSLRTMSYRGTFQEFCRRFMNDKLGYGSWFEHVQ
EFWEHRMDSNVLFLKYEDMHRDLVTMVEQLARFLGVSCDKAQLEALTEHCHQLVDQCCNA
EALPVGRGRVGLWKDIFTVSMNEKFDLVYKQKMGKCDLTFDFYL
>sp|Q8IWL8|STH_HUMAN Saitohin OS=Homo sapiens OX=9606 GN=STH PE=1 SV=1
MSEGGGQVSCIFAAPTRLCRWPALIECGVNLTQPLCEWMIQVARDRTLSLAWEVASLLTL
SSSEVGLEGVGTIWPSSYSSEESSRNGAEQGRQLSIEGPFQGQNCPSHPAAALPLPMRGE
SQATSCQV
>sp|Q9H6E5|STPAP_HUMAN Speckle targeted PIP5K1A-regulated poly(A) polymerase OS=Homo sapiens OX=9606 GN=TUT1 PE=1 SV=2
MAAVDSDVESLPRGGFRCCLCHVTTANRPSLDAHLGGRKHRHLVELRAARKAQGLRSVFV
SGFPRDVDSAQLSEYFLAFGPVASVVMDKDKGVFAIVEMGDVGAREAVLSQSQHSLGGHR
LRVRPREQKEFQSPASKSPKGAAPDSHQLAKALAEAADVGAQMIKLVGLRELSEAERQLR
SLVVALMQEVFTEFFPGCVVHPFGSSINSFDVHGCDLDLFLDLGDLEEPQPVPKAPESPS
LDSALASPLDPQALACTPASPPDSQPPASPQDSEALDFETPSSSLAPQTPDSALASETLA
SPQSLPPASPLLEDREEGDLGKASELAETPKEEKAEGAAMLELVGSILRGCVPGVYRVQT
VPSARRPVVKFCHRPSGLHGDVSLSNRLALHNSRFLSLCSELDGRVRPLVYTLRCWAQGR
GLSGSGPLLSNYALTLLVIYFLQTRDPPVLPTVSQLTQKAGEGEQVEVDGWDCSFPRDAS
RLEPSINVEPLSSLLAQFFSCVSCWDLRGSLLSLREGQALPVAGGLPSNLWEGLRLGPLN
LQDPFDLSHNVAANVTSRVAGRLQNCCRAAANYCRSLQYQRRSSRGRDWGLLPLLQPSSP
SSLLSATPIPLPLAPFTQLTAALVQVFREALGCHIEQATKRTRSEGGGTGESSQGGTSKR
LKVDGQKNCCEEGKEEQQGCAGDGGEDRVEEMVIEVGEMVQDWAMQSPGQPGDLPLTTGK
HGAPGEEGQPSHAALAERGPKGHEAAQEWSQGEAGKGASLPSSASWRCALWHRVWQGRRR
ARRRLQQQTKEGAGGGAGTRAGWLATEAQVTQELKGLSGGEERPETEPLLSFVASVSPAD
RMLTVTPLQDPQGLFPDLHHFLQVFLPQAIRHLK
>sp|Q8TDR2|STK35_HUMAN Serine/threonine-protein kinase 35 OS=Homo sapiens OX=9606 GN=STK35 PE=1 SV=2
MGHQESPLARAPAGGAAYVKRLCKGLSWREHVESHGSLGAQASPASAAAAEGSATRRARA
ATSRAARSRRQPGPGADHPQAGAPGGKRAARKWRCAGQVTIQGPAPPRPRAGRRDEAGGA
RAAPLLLPPPPAAMETGKDGARRGTQSPERKRRSPVPRAPSTKLRPAAAARAMDPVAAEA
PGEAFLARRRPEGGGGSARPRYSLLAEIGRGSYGVVYEAVAGRSGARVAVKKIRCDAPEN
VELALAEFWALTSLKRRHQNVVQFEECVLQRNGLAQRMSHGNKSSQLYLRLVETSLKGER
ILGYAEEPCYLWFVMEFCEGGDLNQYVLSRRPDPATNKSFMLQLTSAIAFLHKNHIVHRD
LKPDNILITERSGTPILKVADFGLSKVCAGLAPRGKEGNQDNKNVNVNKYWLSSACGSDF
YMAPEVWEGHYTAKADIFALGIIIWAMIERITFIDSETKKELLGTYIKQGTEIVPVGEAL
LENPKMELHIPQKRRTSMSEGIKQLLKDMLAANPQDRPDAFELETRMDQVTCAA
>sp|P32856|STX2_HUMAN Syntaxin-2 OS=Homo sapiens OX=9606 GN=STX2 PE=1 SV=3
MRDRLPDLTACRKNDDGDTVVVVEKDHFMDDFFHQVEEIRNSIDKITQYVEEVKKNHSII
LSAPNPEGKIKEELEDLNKEIKKTANKIRAKLKAIEQSFDQDESGNRTSVDLRIRRTQHS
VLSRKFVEAMAEYNEAQTLFRERSKGRIQRQLEITGRTTTDDELEEMLESGKPSIFTSDI
ISDSQITRQALNEIESRHKDIMKLETSIRELHEMFMDMAMFVETQGEMINNIERNVMNAT
DYVEHAKEETKKAIKYQSKARRKKWIIIAVSVVLVAIIALIIGLSVGK
>sp|Q7Z3V4|UBE3B_HUMAN Ubiquitin-protein ligase E3B OS=Homo sapiens OX=9606 GN=UBE3B PE=1 SV=3
MFTLSQTSRAWFIDRARQAREERLVQKERERAAVVIQAHVRSFLCRSRLQRDIRREIDDF
FKADDPESTKRSALCIFKIARKLLFLFRIKEDNERFEKLCRSILSSMDAENEPKVWYVSL
ACSKDLTLLWIQQIKNILWYCCDFLKQLKPEILQDSRLITLYLTMLVTFTDTSTWKILRG
KGESLRPAMNHICANIMGHLNQHGFYSVLQILLTRGLARPRPCLSKGTLTAAFSLALRPV
IAAQFSDNLIRPFLIHIMSVPALVTHLSTVTPERLTVLESHDMLRKFIIFLRDQDRCRDV
CESLEGCHTLCLMGNLLHLGSLSPRVLEEETDGFVSLLTQTLCYCRKYVSQKKSNLTHWH
PVLGWFSQSVDYGLNESMHLITKQLQFLWGVPLIRIFFCDILSKKLLESQEPAHAQPASP
QNVLPVKSLLKRAFQKSASVRNILRPVGGKRVDSAEVQKVCNICVLYQTSLTTLTQIRLQ
ILTGLTYLDDLLPKLWAFICELGPHGGLKLFLECLNNDTEESKQLLAMLMLFCDCSRHLI
TILDDIEVYEEQISFKLEELVTISSFLNSFVFKMIWDGIVENAKGETLELFQSVHGWLMV
LYERDCRRRFTPEDHWLRKDLKPSVLFQELDRDRKRAQLILQYIPHVIPHKNRVLLFRTM
VTKEKEKLGLVETSSASPHVTHITIRRSRMLEDGYEQLRQLSQHAMKGVIRVKFVNDLGV
DEAGIDQDGVFKEFLEEIIKRVFDPALNLFKTTSGDERLYPSPTSYIHENYLQLFEFVGK
MLGKAVYEGIVVDVPFASFFLSQLLGHHHSVFYSSVDELPSLDSEFYKNLTSIKRYDGDI
TDLGLTLSYDEDVMGQLVCHELIPGGKTIPVTNENKISYIHLMAHFRMHTQIKNQTAALI
SGFRSIIKPEWIRMFSTPELQRLISGDNAEIDLEDLKKHTVYYGGFHGSHRVIIWLWDIL
ASDFTPDERAMFLKFVTSCSRPPLLGFAYLKPPFSIRCVEVSDDQDTGDTLGSVLRGFFT
IRKREPGGRLPTSSTCFNLLKLPNYSKKSVLREKLRYAISMNTGFELS
>sp|A6NHL2|TBAL3_HUMAN Tubulin alpha chain-like 3 OS=Homo sapiens OX=9606 GN=TUBAL3 PE=1 SV=2
MRECLSIHIGQAGIQIGDACWELYCLEHGIQPNGVVLDTQQDQLENAKMEHTNASFDTFF
CETRAGKHVPRALFVDLEPTVIDGIRTGQHRSLFHPEQLLSGKEDAANNYARGRYSVGSE
VIDLVLERTRKLAEQCGGLQGFLIFRSFGGGTGSGFTSLLMERLTGEYSRKTKLEFSVYP
APRISTAVVEPYNSVLTTHSTTEHTDCTFMVDNEAVYDICHRKLGVECPSHASINRLVVQ
VVSSITASLRFEGPLNVDLIEFQTNLVPYPRIHFPMTAFAPIVSADKAYHEQFSVSDITT
ACFESSNQLVKCDPRLGKYMACCLLYRGDVVPKEVNAAIAATKSRHSVQFVDWCPTGFKV
GINNRPPTVMPGGDLAKVHRSICMLSNTTAIVEAWARLDHKFDLMYAKRAFLHWYLREGM
EEAEFLEAREDLAALERDYEEVAQSF
>sp|O43680|TCF21_HUMAN Transcription factor 21 OS=Homo sapiens OX=9606 GN=TCF21 PE=1 SV=2
MSTGSLSDVEDLQEVEMLECDGLKMDSNKEFVTSNESTEESSNCENGSPQKGRGGLGKRR
KAPTKKSPLSGVSQEGKQVQRNAANARERARMRVLSKAFSRLKTTLPWVPPDTKLSKLDT
LRLASSYIAHLRQILANDKYENGYIHPVNLTWPFMVAGKPESDLKEVVTASRLCGTTAS
>sp|Q5H9L2|TCAL5_HUMAN Transcription elongation factor A protein-like 5 OS=Homo sapiens OX=9606 GN=TCEAL5 PE=1 SV=1
MEKLYKENEGKPENERNLESEGKPEDEGSTEDEGKSDEEEKPDMEGKTECEGKREDEGEP
GDEGQLEDEGNQEKQGKSEGEDKPQSEGKPASQAKPESQPRAAEKRPAEDYVPRKAKRKT
DRGTDDSPKDSQEDLQERHLSSEEMMRECGDVSRAQEELRKKQKMGGFHWMQRDVQDPFA
PRGQRGVRGVRGGGRGQKDLEDVPYV
>sp|Q6IPX3|TCAL6_HUMAN Transcription elongation factor A protein-like 6 OS=Homo sapiens OX=9606 GN=TCEAL6 PE=2 SV=1
MEKPYNKNEGNLENEGKPEDEVEPDDEGKSDEEEKPDAEGKTECEGKRKAEGEPGDEGQL
EDKGSQEKQGKSEGEGKPQGEGKPASQAKPEGQPRAAEKRPAGDYVPRKAKRKTDRGTDD
SPKDSQEDLQERHLSSEEMMRECGDVSRAQEELRKKQKMGGFHWMQRDVQDPFAPRGQRG
VRGVRGGGRGQRGLHDIPYL
>sp|Q15542|TAF5_HUMAN Transcription initiation factor TFIID subunit 5 OS=Homo sapiens OX=9606 GN=TAF5 PE=1 SV=3
MAALAEEQTEVAVKLEPEGPPTLLPPQAGDGAGEGSGGTTNNGPNGGGGNVAASSSTGGD
GGTPKPTVAVSAAAPAGAAPVPAAAPDAGAPHDRQTLLAVLQFLRQSKLREAEEALRREA
GLLEEAVAGSGAPGEVDSAGAEVTSALLSRVTASAPGPAAPDPPGTGASGATVVSGSASG
PAAPGKVGSVAVEDQPDVSAVLSAYNQQGDPTMYEEYYSGLKHFIECSLDCHRAELSQLF
YPLFVHMYLELVYNQHENEAKSFFEKFHGDQECYYQDDLRVLSSLTKKEHMKGNETMLDF
RTSKFVLRISRDSYQLLKRHLQEKQNNQIWNIVQEHLYIDIFDGMPRSKQQIDAMVGSLA
GEAKREANKSKVFFGLLKEPEIEVPLDDEDEEGENEEGKPKKKKPKKDSIGSKSKKQDPN
APPQNRIPLPELKDSDKLDKIMNMKETTKRVRLGPDCLPSICFYTFLNAYQGLTAVDVTD
DSSLIAGGFADSTVRVWSVTPKKLRSVKQASDLSLIDKESDDVLERIMDEKTASELKILY
GHSGPVYGASFSPDRNYLLSSSEDGTVRLWSLQTFTCLVGYKGHNYPVWDTQFSPYGYYF
VSGGHDRVARLWATDHYQPLRIFAGHLADVNCTRFHPNSNYVATGSADRTVRLWDVLNGN
CVRIFTGHKGPIHSLTFSPNGRFLATGATDGRVLLWDIGHGLMVGELKGHTDTVCSLRFS
RDGEILASGSMDNTVRLWDAIKAFEDLETDDFTTATGHINLPENSQELLLGTYMTKSTPV
VHLHFTRRNLVLAAGAYSPQ
>sp|O60806|TBX19_HUMAN T-box transcription factor TBX19 OS=Homo sapiens OX=9606 GN=TBX19 PE=1 SV=3
MAMSELGTRKPSDGTVSHLLNVVESELQAGREKGDPTEKQLQIILEDAPLWQRFKEVTNE
MIVTKNGRRMFPVLKISVTGLDPNAMYSLLLDFVPTDSHRWKYVNGEWVPAGKPEVSSHS
CVYIHPDSPNFGAHWMKAPISFSKVKLTNKLNGGGQIMLNSLHKYEPQVHIVRVGSAHRM
VTNCSFPETQFIAVTAYQNEEITALKIKYNPFAKAFLDAKERNHLRDVPEAISESQHVTY
SHLGGWIFSNPDGVCTAGNSNYQYAAPLPLPAPHTHHGCEHYSGLRGHRQAPYPSAYMHR
NHSPSVNLIESSSNNLQVFSGPDSWTSLSSTPHASILSVPHTNGPINPGPSPYPCLWTIS
NGAGGPSGPGPEVHASTPGAFLLGNPAVTSPPSVLSTQAPTSAGVEVLGEPSLTSIAVST
WTAVASHPFAGWGGPGAGGHHSPSSLDG
>sp|P53999|TCP4_HUMAN Activated RNA polymerase II transcriptional coactivator p15 OS=Homo sapiens OX=9606 GN=SUB1 PE=1 SV=3
MPKSKELVSSSSSGSDSDSEVDKKLKRKKQVAPEKPVKKQKTGETSRALSSSKQSSSSRD
DNMFQIGKMRYVSVRDFKGKVLIDIREYWMDPEGEMKPGRKGISLNPEQWSQLKEQISDI
DDAVRKL
>sp|O14894|T4S5_HUMAN Transmembrane 4 L6 family member 5 OS=Homo sapiens OX=9606 GN=TM4SF5 PE=1 SV=2
MCTGKCARCVGLSLITLCLVCIVANALLLVPNGETSWTNTNHLSLQVWLMGGFIGGGLMV
LCPGIAAVRAGGKGCCGAGCCGNRCRMLRSVFSSAFGVLGAIYCLSVSGAGLRNGPRCLM
NGEWGYHFEDTAGAYLLNRTLWDRCEAPPRVVPWNVTLFSLLVAASCLEIVLCGIQLVNA
TIGVFCGDCRKKQDTPH
>sp|Q9H2D6|TARA_HUMAN TRIO and F-actin-binding protein OS=Homo sapiens OX=9606 GN=TRIOBP PE=1 SV=3
MEEVPGDALCEHFEANILTQNRCQNCFHPEEAHGARYQELRSPSGAEVPYCDLPRCPPAP
EDPLSASTSGCQSVVDPGLRPGPKRGPSPSAGLPEEGPTAAPRSRSRELEAVPYLEGLTT
SLCGSCNEDPGSDPTSSPDSATPDDTSNSSSVDWDTVERQEEEAPSWDELAVMIPRRPRE
GPRADSSQRAPSLLTRSPVGGDAAGQKKEDTGGGGRSAGQHWARLRGESGLSLERHRSTL
TQASSMTPHSGPRSTTSQASPAQRDTAQAASTREIPRASSPHRITQRDTSRASSTQQEIS
RASSTQQETSRASSTQEDTPRASSTQEDTPRASSTQWNTPRASSPSRSTQLDNPRTSSTQ
QDNPQTSFPTCTPQRENPRTPCVQQDDPRASSPNRTTQRENSRTSCAQRDNPKASRTSSP
NRATRDNPRTSCAQRDNPRASSPSRATRDNPTTSCAQRDNPRASRTSSPNRATRDNPRTS
CAQRDNPRASSPSRATRDNPTTSCAQRDNPRASRTSSPNRATRDNPRTSCAQRDNPRASS
PNRAARDNPTTSCAQRDNPRASRTSSPNRATRDNPRTSCAQRDNPRASSPNRATRDNPTT
SCAQRDNPRASRTSSPNRATRDNPRTSCAQRDNPRASSPNRTTQQDSPRTSCARRDDPRA
SSPNRTIQQENPRTSCALRDNPRASSPSRTIQQENPRTSCAQRDDPRASSPNRTTQQENP
RTSCARRDNPRASSRNRTIQRDNPRTSCAQRDNPRASSPNRTIQQENLRTSCTRQDNPRT
SSPNRATRDNPRTSCAQRDNLRASSPIRATQQDNPRTCIQQNIPRSSSTQQDNPKTSCTK
RDNLRPTCTQRDRTQSFSFQRDNPGTSSSQCCTQKENLRPSSPHRSTQWNNPRNSSPHRT
NKDIPWASFPLRPTQSDGPRTSSPSRSKQSEVPWASIALRPTQGDRPQTSSPSRPAQHDP
PQSSFGPTQYNLPSRATSSSHNPGHQSTSRTSSPVYPAAYGAPLTSPEPSQPPCAVCIGH
RDAPRASSPPRYLQHDPFPFFPEPRAPESEPPHHEPPYIPPAVCIGHRDAPRASSPPRHT
QFDPFPFLPDTSDAEHQCQSPQHEPLQLPAPVCIGYRDAPRASSPPRQAPEPSLLFQDLP
RASTESLVPSMDSLHECPHIPTPVCIGHRDAPSFSSPPRQAPEPSLFFQDPPGTSMESLA
PSTDSLHGSPVLIPQVCIGHRDAPRASSPPRHPPSDLAFLAPSPSPGSSGGSRGSAPPGE
TRHNLEREEYTVLADLPPPRRLAQRQPGPQAQCSSGGRTHSPGRAEVERLFGQERRKSEA
AGAFQAQDEGRSQQPSQGQSQLLRRQSSPAPSRQVTMLPAKQAELTRRSQAEPPHPWSPE
KRPEGDRQLQGSPLPPRTSARTPERELRTQRPLESGQAGPRQPLGVWQSQEEPPGSQGPH
RHLERSWSSQEGGLGPGGWWGCGEPSLGAAKAPEGAWGGTSREYKESWGQPEAWEEKPTH
ELPRELGKRSPLTSPPENWGGPAESSQSWHSGTPTAVGWGAEGACPYPRGSERRPELDWR
DLLGLLRAPGEGVWARVPSLDWEGLLELLQARLPRKDPAGHRDDLARALGPELGPPGTND
VPEQESHSQPEGWAEATPVNGHSPALQSQSPVQLPSPACTSTQWPKIKVTRGPATATLAG
LEQTGPLGSRSTAKGPSLPELQFQPEEPEESEPSRGQDPLTDQKQADSADKRPAEGKAGS
PLKGRLVTSWRMPGDRPTLFNPFLLSLGVLRWRRPDLLNFKKGWMSILDEPGEPPSPSLT
TTSTSQWKKHWFVLTDSSLKYYRDSTAEEADELDGEIDLRSCTDVTEYAVQRNYGFQIHT
KDAVYTLSAMTSGIRRNWIEALRKTVRPTSAPDVTKLSDSNKENALHSYSTQKGPLKAGE
QRAGSEVISRGGPRKADGQRQALDYVELSPLTQASPQRARTPARTPDRLAKQEELERDLA
QRSEERRKWFEATDSRTPEVPAGEGPRRGLGAPLTEDQQNRLSEEIEKKWQELEKLPLRE
NKRVPLTALLNQSRGERRGPPSDGHEALEKEVQALRAQLEAWRLQGEAPQSALRSQEDGH
IPPGYISQEACERSLAEMESSHQQVMEELQRHHERELQRLQQEKEWLLAEETAATASAIE
AMKKAYQEELSRELSKTRSLQQGPDGLRKQHQSDVEALKRELQVLSEQYSQKCLEIGALM
RQAEEREHTLRRCQQEGQELLRHNQELHGRLSEEIDQLRGFIASQGMGNGCGRSNERSSC
ELEVLLRVKENELQYLKKEVQCLRDELQMMQKDKRFTSGKYQDVYVELSHIKTRSEREIE
QLKEHLRLAMAALQEKESMRNSLAE
>sp|O15040|TCPR2_HUMAN Tectonin beta-propeller repeat-containing protein 2 OS=Homo sapiens OX=9606 GN=TECPR2 PE=1 SV=4
MASISEPVTFREFCPLYYLLNAIPTKIQKGFRSIVVYLTALDTNGDYIAVGSSIGMLYLY
CRHLNQMRKYNFEGKTESITVVKLLSCFDDLVAAGTASGRVAVFQLVSSLPGRNKQLRRF
DVTGIHKNSITALAWSPNGMKLFSGDDKGKIVYSSLDLDQGLCNSQLVLEEPSSIVQLDY
SQKVLLVSTLQRSLLFYTEEKSVRQIGTQPRKSTGKFGACFIPGLCKQSDLTLYASRPGL
RLWKADVHGTVQATFILKDAFAGGVKPFELHPRLESPNSGSCSLPERHLGLVSCFFQEGW
VLSWNEYSIYLLDTVNQATVAGLEGSGDIVSVSCTENEIFFLKGDRNIIRISSRPEGLTS
TVRDGLEMSGCSERVHVQQAEKLPGATVSETRLRGSSMASSVASEPRSRSSSLNSTDSGS
GLLPPGLQATPELGKGSQPLSQRFNAISSEDFDQELVVKPIKVKRKKKKKKTEGGSRSTC
HSSLESTPCSEFPGDSPQSLNTDLLSMTSSVLGSSVDQLSAESPDQESSFNGEVNGVPQE
NTDPETFNVLEVSGSMPDSLAEEDDIRTEMPHCHHAHGRELLNGAREDVGGSDVTGLGDE
PCPADDGPNSTQLPFQEQDSSPGAHDGEDIQPIGPQSTFCEVPLLNSLTVPSSLSWAPSA
EQWLPGTRADEGSPVEPSQEQDILTSMEASGHLSTNLWHAVTDDDTGQKEIPISERVLGS
VGGQLTPVSALAASTHKPWLEQPPRDQTLTSSDEEDIYAHGLPSSSSETSVTELGPSCSQ
QDLSRLGAEDAGLLKPDQFAESWMGYSGPGYGILSLVVSEKYIWCLDYKGGLFCSALPGA
GLRWQKFEDAVQQVAVSPSGALLWKIEQKSNRAFACGKVTIKGKRHWYEALPQAVFVALS
DDTAWIIRTSGDLYLQTGLSVDRPCARAVKVDCPYPLSQITARNNVVWALTEQRALLYRE
GVSSFCPEGEQWKCDIVSERQALEPVCITLGDQQTLWALDIHGNLWFRTGIISKKPQGDD
DHWWQVSITDYVVFDQCSLFQTIIHATHSVATAAQAPVEKVADKLRMAFWSQQLQCQPSL
LGVNNSGVWISSGKNEFHVAKGSLIGTYWNHVVPRGTASATKWAFVLASAAPTKEGSFLW
LCQSSKDLCSVSAQSAQSRPSTVQLPPEAEMRAYAACQDALWALDSLGQVFIRTLSKSCP
TGMHWTRLDLSQLGAVKLTSLACGNQHIWACDSRGGVYFRVGTQPLNPSLMLPAWIMIEP
PVQPAGVSLVSVHSSPNDQMLWVLDSRWNVHVRTGITEEMPVGTAWEHVPGLQACQLALS
TRTVWARCPNGDLARRYGVTDKNPAGDYWKKIPGSVSCFTVTASDELWAVGPPGYLLQRL
TKTFSHSHGTQKSSQAAMPHPEDLEDEWEVI
>sp|Q8IV01|SYT12_HUMAN Synaptotagmin-12 OS=Homo sapiens OX=9606 GN=SYT12 PE=1 SV=1
MAVDVAEYHLSVIKSPPGWEVGVYAAGALALLGIAAVSLWKLWTSGSFPSPSPFPNYDYR
YLQQKYGESCAEAREKRVPAWNAQRASTRGPPSRKGSLSIEDTFESISELGPLELMGREL
DLAPYGTLRKSQSADSLNSISSVSNTFGQDFTLGQVEVSMEYDTASHTLNVAVMQGKDLL
EREEASFESCFMRVSLLPDEQIVGISRIQRNAYSIFFDEKFSIPLDPTALEEKSLRFSVF
GIDEDERNVSTGVVELKLSVLDLPLQPFSGWLYLQDQNKAADAVGEILLSLSYLPTAERL
TVVVVKAKNLIWTNDKTTADPFVKVYLLQDGRKMSKKKTAVKRDDPNPVFNEAMIFSVPA
IVLQDLSLRVTVAESSSDGRGDNVGHVIIGPSASGMGTTHWNQMLATLRRPVSMWHAVRR
N
>sp|O43156|TTI1_HUMAN TELO2-interacting protein 1 homolog OS=Homo sapiens OX=9606 GN=TTI1 PE=1 SV=3
MAVFDTPEEAFGVLRPVCVQLTKTQTVENVEHLQTRLQAVSDSALQELQQYILFPLRFTL
KTPGPKRERLIQSVVECLTFVLSSTCVKEQELLQELFSELSACLYSPSSQKPAAVSEELK
LAVIQGLSTLMHSAYGDIILTFYEPSILPRLGFAVSLLLGLAEQEKSKQIKIAALKCLQV
LLLQCDCQDHPRSLDELEQKQLGDLFASFLPGISTALTRLITGDFKQGHSIVVSSLKIFY
KTVSFIMADEQLKRISKVQAKPAVEHRVAELMVYREADWVKKTGDKLTILIKKIIECVSV
HPHWKVRLELVELVEDLLLKCSQSLVECAGPLLKALVGLVNDESPEIQAQCNKVLRHFAD
QKVVVGNKALADILSESLHSLATSLPRLMNSQDDQGKFSTLSLLLGYLKLLGPKINFVLN
SVAHLQRLSKALIQVLELDVADIKIVEERRWNSDDLNASPKTSATQPWNRIQRRYFRFFT
DERIFMLLRQVCQLLGYYGNLYLLVDHFMELYHQSVVYRKQAAMILNELVTGAAGLEVED
LHEKHIKTNPEELREIVTSILEEYTSQENWYLVTCLETEEMGEELMMEHPGLQAITSGEH
TCQVTSFLAFSKPSPTICSMNSNIWQICIQLEGIGQFAYALGKDFCLLLMSALYPVLEKA
GDQTLLISQVATSTMMDVCRACGYDSLQHLINQNSDYLVNGISLNLRHLALHPHTPKVLE
VMLRNSDANLLPLVADVVQDVLATLDQFYDKRAASFVSVLHALMAALAQWFPDTGNLGHL
QEQSLGEEGSHLNQRPAALEKSTTTAEDIEQFLLNYLKEKDVADGNVSDFDNEEEEQSVP
PKVDENDTRPDVEPPLPLQIQIAMDVMERCIHLLSDKNLQIRLKVLDVLDLCVVVLQSHK
NQLLPLAHQAWPSLVHRLTRDAPLAVLRAFKVLRTLGSKCGDFLRSRFCKDVLPKLAGSL
VTQAPISARAGPVYSHTLAFKLQLAVLQGLGPLCERLDLGEGDLNKVADACLIYLSVKQP
VKLQEAARSVFLHLMKVDPDSTWFLLNELYCPVQFTPPHPSLHPVQLHGASGQQNPYTTN
VLQLLKELQ
>sp|Q9Y4A5|TRRAP_HUMAN Transformation/transcription domain-associated protein OS=Homo sapiens OX=9606 GN=TRRAP PE=1 SV=3
MAFVATQGATVVDQTTLMKKYLQFVAALTDVNTPDETKLKMMQEVSENFENVTSSPQYST
FLEHIIPRFLTFLQDGEVQFLQEKPAQQLRKLVLEIIHRIPTNEHLRPHTKNVLSVMFRF
LETENEENVLICLRIIIELHKQFRPPITQEIHHFLDFVKQIYKELPKVVNRYFENPQVIP
ENTVPPPEMVGMITTIAVKVNPEREDSETRTHSIIPRGSLSLKVLAELPIIVVLMYQLYK
LNIHNVVAEFVPLIMNTIAIQVSAQARQHKLYNKELYADFIAAQIKTLSFLAYIIRIYQE
LVTKYSQQMVKGMLQLLSNCPAETAHLRKELLIAAKHILTTELRNQFIPCMDKLFDESIL
IGSGYTARETLRPLAYSTLADLVHHVRQHLPLSDLSLAVQLFAKNIDDESLPSSIQTMSC
KLLLNLVDCIRSKSEQESGNGRDVLMRMLEVFVLKFHTIARYQLSAIFKKCKPQSELGAV
EAALPGVPTAPAAPGPAPSPAPVPAPPPPPPPPPPATPVTPAPVPPFEKQGEKDKEDKQT
FQVTDCRSLVKTLVCGVKTITWGITSCKAPGEAQFIPNKQLQPKETQIYIKLVKYAMQAL
DIYQVQIAGNGQTYIRVANCQTVRMKEEKEVLEHFAGVFTMMNPLTFKEIFQTTVPYMVE
RISKNYALQIVANSFLANPTTSALFATILVEYLLDRLPEMGSNVELSNLYLKLFKLVFGS
VSLFAAENEQMLKPHLHKIVNSSMELAQTAKEPYNYFLLLRALFRSIGGGSHDLLYQEFL
PLLPNLLQGLNMLQSGLHKQHMKDLFVELCLTVPVRLSSLLPYLPMLMDPLVSALNGSQT
LVSQGLRTLELCVDNLQPDFLYDHIQPVRAELMQALWRTLRNPADSISHVAYRVLGKFGG
SNRKMLKESQKLHYVVTEVQGPSITVEFSDCKASLQLPMEKAIETALDCLKSANTEPYYR
RQAWEVIKCFLVAMMSLEDNKHALYQLLAHPNFTEKTIPNVIISHRYKAQDTPARKTFEQ
ALTGAFMSAVIKDLRPSALPFVASLIRHYTMVAVAQQCGPFLLPCYQVGSQPSTAMFHSE
ENGSKGMDPLVLIDAIAICMAYEEKELCKIGEVALAVIFDVASIILGSKERACQLPLFSY
IVERLCACCYEQAWYAKLGGVVSIKFLMERLPLTWVLQNQQTFLKALLFVMMDLTGEVSN
GAVAMAKTTLEQLLMRCATPLKDEERAEEIVAAQEKSFHHVTHDLVREVTSPNSTVRKQA
MHSLQVLAQVTGKSVTVIMEPHKEVLQDMVPPKKHLLRHQPANAQIGLMEGNTFCTTLQP
RLFTMDLNVVEHKVFYTELLNLCEAEDSALTKLPCYKSLPSLVPLRIAALNALAACNYLP
QSREKIIAALFKALNSTNSELQEAGEACMRKFLEGATIEVDQIHTHMRPLLMMLGDYRSL
TLNVVNRLTSVTRLFPNSFNDKFCDQMMQHLRKWMEVVVITHKGGQRSDGNESISECGRC
PLSPFCQFEEMKICSAIINLFHLIPAAPQTLVKPLLEVVMKTERAMLIEAGSPFREPLIK
FLTRHPSQTVELFMMEATLNDPQWSRMFMSFLKHKDARPLRDVLAANPNRFITLLLPGGA
QTAVRPGSPSTSTMRLDLQFQAIKIISIIVKNDDSWLASQHSLVSQLRRVWVSENFQERH
RKENMAATNWKEPKLLAYCLLNYCKRNYGDIELLFQLLRAFTGRFLCNMTFLKEYMEEEI
PKNYSIAQKRALFFRFVDFNDPNFGDELKAKVLQHILNPAFLYSFEKGEGEQLLGPPNPE
GDNPESITSVFITKVLDPEKQADMLDSLRIYLLQYATLLVEHAPHHIHDNNKNRNSKLRR
LMTFAWPCLLSKACVDPACKYSGHLLLAHIIAKFAIHKKIVLQVFHSLLKAHAMEARAIV
RQAMAILTPAVPARMEDGHQMLTHWTRKIIVEEGHTVPQLVHILHLIVQHFKVYYPVRHH
LVQHMVSAMQRLGFTPSVTIEQRRLAVDLSEVVIKWELQRIKDQQPDSDMDPNSSGEGVN
SVSSSIKRGLSVDSAQEVKRFRTATGAISAVFGRSQSLPGADSLLAKPIDKQHTDTVVNF
LIRVACQVNDNTNTAGSPGEVLSRRCVNLLKTALRPDMWPKSELKLQWFDKLLMTVEQPN
QVNYGNICTGLEVLSFLLTVLQSPAILSSFKPLQRGIAACMTCGNTKVLRAVHSLLSRLM
SIFPTEPSTSSVASKYEELECLYAAVGKVIYEGLTNYEKATNANPSQLFGTLMILKSACS
NNPSYIDRLISVFMRSLQKMVREHLNPQAASGSTEATSGTSELVMLSLELVKTRLAVMSM
EMRKNFIQAILTSLIEKSPDAKILRAVVKIVEEWVKNNSPMAANQTPTLREKSILLVKMM
TYIEKRFPEDLELNAQFLDLVNYVYRDETLSGSELTAKLEPAFLSGLRCAQPLIRAKFFE
VFDNSMKRRVYERLLYVTCSQNWEAMGNHFWIKQCIELLLAVCEKSTPIGTSCQGAMLPS
ITNVINLADSHDRAAFAMVTHVKQEPRERENSESKEEDVEIDIELAPGDQTSTPKTKELS
EKDIGNQLHMLTNRHDKFLDTLREVKTGALLSAFVQLCHISTTLAEKTWVQLFPRLWKIL
SDRQQHALAGEISPFLCSGSHQVQRDCQPSALNCFVEAMSQCVPPIPIRPCVLKYLGKTH
NLWFRSTLMLEHQAFEKGLSLQIKPKQTTEFYEQESITPPQQEILDSLAELYSLLQEEDM
WAGLWQKRCKYSETATAIAYEQHGFFEQAQESYEKAMDKAKKEHERSNASPAIFPEYQLW
EDHWIRCSKELNQWEALTEYGQSKGHINPYLVLECAWRVSNWTAMKEALVQVEVSCPKEM
AWKVNMYRGYLAICHPEEQQLSFIERLVEMASSLAIREWRRLPHVVSHVHTPLLQAAQQI
IELQEAAQINAGLQPTNLGRNNSLHDMKTVVKTWRNRLPIVSDDLSHWSSIFMWRQHHYQ
GKPTWSGMHSSSIVTAYENSSQHDPSSNNAMLGVHASASAIIQYGKIARKQGLVNVALDI
LSRIHTIPTVPIVDCFQKIRQQVKCYLQLAGVMGKNECMQGLEVIESTNLKYFTKEMTAE
FYALKGMFLAQINKSEEANKAFSAAVQMHDVLVKAWAMWGDYLENIFVKERQLHLGVSAI
TCYLHACRHQNESKSRKYLAKVLWLLSFDDDKNTLADAVDKYCIGVPPIQWLAWIPQLLT
CLVGSEGKLLLNLISQVGRVYPQAVYFPIRTLYLTLKIEQRERYKSDPGPIRATAPMWRC
SRIMHMQRELHPTLLSSLEGIVDQMVWFRENWHEEVLRQLQQGLAKCYSVAFEKSGAVSD
AKITPHTLNFVKKLVSTFGVGLENVSNVSTMFSSAASESLARRAQATAQDPVFQKLKGQF
TTDFDFSVPGSMKLHNLISKLKKWIKILEAKTKQLPKFFLIEEKCRFLSNFSAQTAEVEI
PGEFLMPKPTHYYIKIARFMPRVEIVQKHNTAARRLYIRGHNGKIYPYLVMNDACLTESR
REERVLQLLRLLNPCLEKRKETTKRHLFFTVPRVVAVSPQMRLVEDNPSSLSLVEIYKQR
CAKKGIEHDNPISRYYDRLATVQARGTQASHQVLRDILKEVQSNMVPRSMLKEWALHTFP
NATDYWTFRKMFTIQLALIGFAEFVLHLNRLNPEMLQIAQDTGKLNVAYFRFDINDATGD
LDANRPVPFRLTPNISEFLTTIGVSGPLTASMIAVARCFAQPNFKVDGILKTVLRDEIIA
WHKKTQEDTSSPLSAAGQPENMDSQQLVSLVQKAVTAIMTRLHNLAQFEGGESKVNTLVA
AANSLDNLCRMDPAWHPWL
>sp|Q9BY64|UDB28_HUMAN UDP-glucuronosyltransferase 2B28 OS=Homo sapiens OX=9606 GN=UGT2B28 PE=1 SV=1
MALKWTSVLLLIHLGCYFSSGSCGKVLVWTGEYSHWMNMKTILKELVQRGHEVTVLASSA
SILFDPNDAFTLKLEVYPTSLTKTEFENIIMQQVKRWSDIQKDSFWLYFSQEQEILWEFH
DIFRNFCKDVVSNKKVMKKLQESRFDIIFADAFFPCGELLAALLNIPFVYSLCFTPGYTI
ERHSGGLIFPPSYIPVVMSKLSDQMTFMERVKNMIYVLYFDFWFQMCDMKKWDQFYSEVL
GRPTTLFETMGKADIWLMRNSWSFQFPHPFLPNIDFVGGLHCKPAKPLPKEMEEFVQSSG
ENGVVVFSLGSVISNMTAERANVIATALAKIPQKVLWRFDGNKPDALGLNTRLYKWIPQN
DLLGLPKTRAFITHGGANGIYEAIYHGIPMVGIPLFWDQPDNIAHMKAKGAAVRLDFHTM
SSTDLLNALKTVINDPSYKENVMKLSIIQHDQPVKPLHRAVFWIEFVMCHKGAKHLRVAA
RDLTWFQYHSLDVIGFLLACVATVIFVVTKFCLFCFWKFARKGKKGKRD
>sp|Q9GZZ9|UBA5_HUMAN Ubiquitin-like modifier-activating enzyme 5 OS=Homo sapiens OX=9606 GN=UBA5 PE=1 SV=1
MAESVERLQQRVQELERELAQERSLQVPRSGDGGGGRVRIEKMSSEVVDSNPYSRLMALK
RMGIVSDYEKIRTFAVAIVGVGGVGSVTAEMLTRCGIGKLLLFDYDKVELANMNRLFFQP
HQAGLSKVQAAEHTLRNINPDVLFEVHNYNITTVENFQHFMDRISNGGLEEGKPVDLVLS
CVDNFEARMTINTACNELGQTWMESGVSENAVSGHIQLIIPGESACFACAPPLVVAANID
EKTLKREGVCAASLPTTMGVVAGILVQNVLKFLLNFGTVSFYLGYNAMQDFFPTMSMKPN
PQCDDRNCRKQQEEYKKKVAALPKQEVIQEEEEIIHEDNEWGIELVSEVSEEELKNFSGP
VPDLPEGITVAYTIPKKQEDSVTELTVEDSGESLEDLMAKMKNM
>sp|Q709C8|VP13C_HUMAN Vacuolar protein sorting-associated protein 13C OS=Homo sapiens OX=9606 GN=VPS13C PE=1 SV=1
MVLESVVADLLNRFLGDYVENLNKSQLKLGIWGGNVALDNLQIKENALSELDVPFKVKAG
QIDKLTLKIPWKNLYGEAVVATLEGLYLLVVPGASIKYDAVKEEKSLQDVKQKELSRIEE
ALQKAAEKGTHSGEFIYGLENFVYKDIKPGRKRKKHKKHFKKPFKGLDRSKDKPKEAKKD
TFVEKLATQVIKNVQVKITDIHIKYEDDVTDPKRPLSFGVTLGELSLLTANEHWTPCILN
EADKIIYKLIRLDSLSAYWNVNCSMSYQRSREQILDQLKNEILTSGNIPPNYQYIFQPIS
ASAKLYMNPYAESELKTPKLDCNIEIQNIAIELTKPQYLSMIDLLESVDYMVRNAPYRKY
KPYLPLHTNGRRWWKYAIDSVLEVHIRRYTQMWSWSNIKKHRQLLKSYKIAYKNKLTQSK
VSEEIQKEIQDLEKTLDVFNIILARQQAQVEVIRSGQKLRKKSADTGEKRGGWFSGLWGK
KESKKKDEESLIPETIDDLMTPEEKDKLFTAIGYSESTHNLTLPKQYVAHIMTLKLVSTS
VTIRENKNIPEILKIQIIGLGTQVSQRPGAQALKVEAKLEHWYITGLRQQDIVPSLVASI
GDTTSSLLKIKFETNPEDSPADQTLIVQSQPVEVIYDAKTVNAVVEFFQSNKGLDLEQIT
SATLMKLEEIKERTATGLTHIIETRKVLDLRINLKPSYLVVPQTGFHHEKSDLLILDFGT
FQLNSKDQGLQKTTNSSLEEIMDKAYDKFDVEIKNVQLLFARAEETWKKCRFQHPSTMHI
LQPMDIHVELAKAMVEKDIRMARFKVSGGLPLMHVRISDQKMKDVLYLMNSIPLPQKSSA
QSPERQVSSIPIISGGTKGLLGTSLLLDTVESESDDEYFDAEDGEPQTCKSMKGSELKKA
AEVPNEELINLLLKFEIKEVILEFTKQQKEEDTILVFNVTQLGTEATMRTFDLTVVSYLK
KISLDYHEIEGSKRKPLHLISSSDKPGLDLLKVEYIKADKNGPSFQTAFGKTEQTVKVAF
SSLNLLLQTQALVASINYLTTIIPSDDQSISVAKEVQISTEKQQKNSTLPKAIVSSRDSD
IIDFRLFAKLNAFCVIVCNEKNNIAEIKIQGLDSSLSLQSRKQSLFARLENIIVTDVDPK
TVHKKAVSIMGNEVFRFNLDLYPDATEGDLYTDMSKVDGVLSLNVGCIQIVYLHKFLMSL
LNFLNNFQTAKESLSAATAQAAERAATSVKDLAQRSFRVSINIDLKAPVIVIPQSSISTN
AVVVDLGLIRVHNQFSLVSDEDYLNPPVIDRMDVQLTKLTLYRTVIQPGIYHPDIQLLHP
INLEFLVNRNLAASWYHKVPVVEIKGHLDSMNVSLNQEDLNLLFRILTENLCEGTEDLDK
VKPRVQETGEIKEPLEISISQDVHDSKNTLTTGVEEIRSVDIINMLLNFEIKEVVVTLMK
KSEKKGRPLHELNVLQLGMEAKVKTYDMTAKAYLKKISMQCFDFTDSKGEPLHIINSSNV
TDEPLLKMLLTKADSDGPEFKTIHDSTKQRLKVSFASLDLVLHLEALLSFMDFLSSAAPF
SEPSSSEKESELKPLVGESRSIAVKAVSSNISQKDVFDLKITAELNAFNVFVCDQKCNIA
DIKIHGMDASISVKPKQTDVFARLKDIIVMNVDLQSIHKKAVSILGDEVFRFQLTLYPDA
TEGEAYADMSKVDGKLSFKVGCIQIVYVHKFFMSLLNFLNNFQTAKEALSTATVQAAERA
ASSMKDLAQKSFRLLMDINLKAPVIIIPQSSVSPNAVIADLGLIRVENKFSLVPMEHYSL
PPVIDKMNIELTQLKLSRTILQASLPQNDIEILKPVNMLLSIQRNLAAAWYVQIPGMEIK
GKLKPMQVALSEDDLTVLMKILLENLGEASSQPSPTQSVQETVRVRKVDVSSVPDHLKEQ
EDWTDSKLSMNQIVSLQFDFHFESLSIILYNNDINQESGVAFHNDSFQLGELRLHLMASS
GKMFKDGSMNVSVKLKTCTLDDLREGIERATSRMIDRKNDQDNNSSMIDISYKQDKNGSQ
IDAVLDKLYVCASVEFLMTVADFFIKAVPQSPENVAKETQILPRQTATGKVKIEKDDSVR
PNMTLKAMITDPEVVFVASLTKADAPALTASFQCNLSLSTSKLEQMMEASVRDLKVLACP
FLREKRGKNITTVLQPCSLFMEKCTWASGKQNINIMVKEFIIKISPIILNTVLTIMAALS
PKTKEDGSKDTSKEMENLWGIKSINDYNTWFLGVDTATEITESFKGIEHSLIEENCGVVV
ESIQVTLECGLGHRTVPLLLAESKFSGNIKNWTSLMAAVADVTLQVHYYNEIHAVWEPLI
ERVEGKRQWNLRLDVKKNPVQDKSLLPGDDFIPEPQMAIHISSGNTMNITISKSCLNVFN
NLAKGFSEGTASTFDYSLKDRAPFTVKNAVGVPIKVKPNCNLRVMGFPEKSDIFDVDAGQ
NLELEYASMVPSSQGNLSILSRQESSFFTLTIVPHGYTEVANIPVARPGRRLYNVRNPNA
SHSDSVLVQIDATEGNKVITLRSPLQIKNHFSIAFIIYKFVKNVKLLERIGIARPEEEFH
VPLDSYRCQLFIQPAGILEHQYKESTTYISWKEELHRSREVRCMLQCPSVEVSFLPLIVN
TVALPDELSYICTHGEDWDVAYIIHLYPSLTLRNLLPYSLRYLLEGTAETHELAEGSTAD
VLHSRISGEIMELVLVKYQGKNWNGHFRIRDTLPEFFPVCFSSDSTEVTTVDLSVHVRRI
GSRMVLSVFSPYWLINKTTRVLQYRSEDIHVKHPADFRDIILFSFKKKNIFTKNKVQLKI
STSAWSSSFSLDTVGSYGCVKCPANNMEYLVGVSIKMSSFNLSRIVTLTPFCTIANKSSL
ELEVGEIASDGSMPTNKWNYIASSECLPFWPESLSGKLCVRVVGCEGSSKPFFYNRQDNG
TLLSLEDLNGGILVDVNTAEHSTVITFSDYHEGSAPALIMNHTPWDILTYKQSGSPEEMV
LLPRQARLFAWADPTGTRKLTWTYAANVGEHDLLKDGCGQFPYDANIQIHWVSFLDGRQR
VLLFTDDVALVSKALQAEEMEQADYEITLSLHSLGLSLVNNESKQEVSYIGITSSGVVWE
VKPKQKWKPFSQKQIILLEQSYQKHQISRDHGWIKLDNNFEVNFDKDPMEMRLPIRSPIK
RDFLSGIQIEFKQSSHQRSLRARLYWLQVDNQLPGAMFPVVFHPVAPPKSIALDSEPKPF
IDVSVITRFNEYSKVLQFKYFMVLIQEMALKIDQGFLGAIIALFTPTTDPEAERRRTKLI
QQDIDALNAELMETSMTDMSILSFFEHFHISPVKLHLSLSLGSGGEESDKEKQEMFAVHS
VNLLLKSIGATLTDVDDLIFKLAYYEIRYQFYKRDQLIWSVVRHYSEQFLKQMYVLVLGL
DVLGNPFGLIRGLSEGVEALFYEPFQGAVQGPEEFAEGLVIGVRSLFGHTVGGAAGVVSR
ITGSVGKGLAAITMDKEYQQKRREELSRQPRDFGDSLARGGKGFLRGVVGGVTGIITKPV
EGAKKEGAAGFFKGIGKGLVGAVARPTGGIVDMASSTFQGIQRAAESTEEVSSLRPPRLI
HEDGIIRPYDRQESEGSDLLENHIKKLEGETYRYHCAIPGSKKTILMVTNRRVLCIKEVE
ILGLMCVDWQCPFEDFVFPPSVSENVLKISVKEQGLFHKKDSANQGCVRKVYLKDTATAE
RACNAIEDAQSTRQQQKLMKQSSVRLLRPQLPS
>sp|Q8NFA0|UBP32_HUMAN Ubiquitin carboxyl-terminal hydrolase 32 OS=Homo sapiens OX=9606 GN=USP32 PE=1 SV=1
MGAKESRIGFLSYEEALRRVTDVELKRLKDAFKRTCGLSYYMGQHCFIREVLGDGVPPKV
AEVIYCSFGGTSKGLHFNNLIVGLVLLTRGKDEEKAKYIFSLFSSESGNYVIREEMERML
HVVDGKVPDTLRKCFSEGEKVNYEKFRNWLFLNKDAFTFSRWLLSGGVYVTLTDDSDTPT
FYQTLAGVTHLEESDIIDLEKRYWLLKAQSRTGRFDLETFGPLVSPPIRPSLSEGLFNAF
DENRDNHIDFKEISCGLSACCRGPLAERQKFCFKVFDVDRDGVLSRVELRDMVVALLEVW
KDNRTDDIPELHMDLSDIVEGILNAHDTTKMGHLTLEDYQIWSVKNVLANEFLNLLFQVC
HIVLGLRPATPEEEGQIIRGWLERESRYGLQAGHNWFIISMQWWQQWKEYVKYDANPVVI
EPSSVLNGGKYSFGTAAHPMEQVEDRIGSSLSYVNTTEEKFSDNISTASEASETAGSGFL
YSATPGADVCFARQHNTSDNNNQCLLGANGNILLHLNPQKPGAIDNQPLVTQEPVKATSL
TLEGGRLKRTPQLIHGRDYEMVPEPVWRALYHWYGANLALPRPVIKNSKTDIPELELFPR
YLLFLRQQPATRTQQSNIWVNMGNVPSPNAPLKRVLAYTGCFSRMQTIKEIHEYLSQRLR
IKEEDMRLWLYNSENYLTLLDDEDHKLEYLKIQDEQHLVIEVRNKDMSWPEEMSFIANSS
KIDRHKVPTEKGATGLSNLGNTCFMNSSIQCVSNTQPLTQYFISGRHLYELNRTNPIGMK
GHMAKCYGDLVQELWSGTQKNVAPLKLRWTIAKYAPRFNGFQQQDSQELLAFLLDGLHED
LNRVHEKPYVELKDSDGRPDWEVAAEAWDNHLRRNRSIVVDLFHGQLRSQVKCKTCGHIS
VRFDPFNFLSLPLPMDSYMHLEITVIKLDGTTPVRYGLRLNMDEKYTGLKKQLSDLCGLN
SEQILLAEVHGSNIKNFPQDNQKVRLSVSGFLCAFEIPVPVSPISASSPTQTDFSSSPST
NEMFTLTTNGDLPRPIFIPNGMPNTVVPCGTEKNFTNGMVNGHMPSLPDSPFTGYIIAVH
RKMMRTELYFLSSQKNRPSLFGMPLIVPCTVHTRKKDLYDAVWIQVSRLASPLPPQEASN
HAQDCDDSMGYQYPFTLRVVQKDGNSCAWCPWYRFCRGCKIDCGEDRAFIGNAYIAVDWD
PTALHLRYQTSQERVVDEHESVEQSRRAQAEPINLDSCLRAFTSEEELGENEMYYCSKCK
THCLATKKLDLWRLPPILIIHLKRFQFVNGRWIKSQKIVKFPRESFDPSAFLVPRDPALC
QHKPLTPQGDELSEPRILAREVKKVDAQSSAGEEDVLLSKSPSSLSANIISSPKGSPSSS
RKSGTSCPSSKNSSPNSSPRTLGRSKGRLRLPQIGSKNKLSSSKENLDASKENGAGQICE
LADALSRGHVLGGSQPELVTPQDHEVALANGFLYEHEACGNGYSNGQLGNHSEEDSTDDQ
REDTRIKPIYNLYAISCHSGILGGGHYVTYAKNPNCKWYCYNDSSCKELHPDEIDTDSAY
ILFYEQQGIDYAQFLPKTDGKKMADTSSMDEDFESDYKKYCVLQ
>sp|Q86TI4|WDR86_HUMAN WD repeat-containing protein 86 OS=Homo sapiens OX=9606 GN=WDR86 PE=2 SV=3
MGGGGSALRVCADHRGGINWLSLSPDGQRLLTGSEDGTARLWSTADGQCCALLQGHESYV
TFCQLEDEAAFTCSADCTIRRWDVLTGQCLQVYRGHTSIVNRILVANNQLFSSSYDRTAR
VWSVDKGQMSREFRGHRNCVLTLAYSAPWDLPSTPCAEEAAAGGLLVTGSTDGTAKVWQV
ASGCCHQTLRGHTGAVLCLVLDTPGHTAFTGSTDATIRAWDILSGEQLRVFREHRGSVIC
LELVNRLVYSGSADRTVKCWLADTGECVRTFTAHRRNVSALKYHAGTLFTGSGDACARAF
DAQSGELRRVFRGHTFIINCIQVHGQVLYTASHDGALRLWDVRGLRGAPRPPPPMRSLSR
LFSNKVGCAAAPLQPA
>sp|A0A1B0GUX0|VAFNB_HUMAN Protein ATP6V1FNB OS=Homo sapiens OX=9606 GN=ATP6V1FNB PE=4 SV=1
MSRQLNIDALRQNFWKEEYLREKMLRCEWYRKYGSMVKAKQKAKAAARLPLKLPTLHPKA
PLSPPPAPKSAPSKVPSPVPEAPFQSEMYPVPPITRALLYEGISHDFQGRYRYLNTRKLD
MPETRYLFPITTSFTYGWQLGPPVKQELVSCKMCRIESFFRKNGAFALLDPRDLAL
>sp|A6NLU5|VTM2B_HUMAN V-set and transmembrane domain-containing protein 2B OS=Homo sapiens OX=9606 GN=VSTM2B PE=3 SV=2
MEQRNRLGALGYLPPLLLHALLLFVADAAFTEVPKDVTVREGDDIEMPCAFRASGATSYS
LEIQWWYLKEPPRELLHELALSVPGARSKVTNKDATKISTVRVQGNDISHRLRLSAVRLQ
DEGVYECRVSDYSDDDTQEHKAQAMLRVLSRFAPPNMQAAEAVSHIQSSGPRRHGPASAA
NANNAGAASRTTSEPGRGDKSPPPGSPPAAIDPAVPEAAAASAAHTPTTTVAAAAAASSA
SPPSGQAVLLRQRHGSGTGRSYTTDPLLSLLLLALHKFLRLLLGH
>sp|P49754|VPS41_HUMAN Vacuolar protein sorting-associated protein 41 homolog OS=Homo sapiens OX=9606 GN=VPS41 PE=1 SV=3
MAEAEEQETGSLEESTDESEEEESEEEPKLKYERLSNGVTEILQKDAASCMTVHDKFLAL
GTHYGKVYLLDVQGNITQKFDVSPVKINQISLDESGEHMGVCSEDGKVQVFGLYSGEEFH
ETFDCPIKIIAVHPHFVRSSCKQFVTGGKKLLLFERSWMNRWKSAVLHEGEGNIRSVKWR
GHLIAWANNMGVKIFDIISKQRITNVPRDDISLRPDMYPCSLCWKDNVTLIIGWGTSVKV
CSVKERHASEMRDLPSRYVEIVSQFETEFYISGLAPLCDQLVVLSYVKEISEKTEREYCA
RPRLDIIQPLSETCEEISSDALTVRGFQENECRDYHLEYSEGESLFYIVSPRDVVVAKER
DQDDHIDWLLEKKKYEEALMAAEISQKNIKRHKILDIGLAYINHLVERGDYDIAARKCQK
ILGKNAALWEYEVYKFKEIGQLKAISPYLPRGDPVLKPLIYEMILHEFLESDYEGFATLI
REWPGDLYNNSVIVQAVRDHLKKDSQNKTLLKTLAELYTYDKNYGNALEIYLTLRHKDVF
QLIHKHNLFSSIKDKIVLLMDFDSEKAVDMLLDNEDKISIKKVVEELEDRPELQHVYLHK
LFKRDHHKGQRYHEKQISLYAEYDRPNLLPFLRDSTHCPLEKALEICQQRNFVEETVYLL
SRMGNSRSALKMIMEELHDVDKAIEFAKEQDDGELWEDLILYSIDKPPFITGLLNNIGTH
VDPILLIHRIKEGMEIPNLRDSLVKILQDYNLQILLREGCKKILVADSLSLLKKMHRTQM
KGVLVDEENICESCLSPILPSDAAKPFSVVVFHCRHMFHKECLPMPSMNSAAQFCNICSA
KNRGPGSAILEMKK
>sp|O43542|XRCC3_HUMAN DNA repair protein XRCC3 OS=Homo sapiens OX=9606 GN=XRCC3 PE=1 SV=1
MDLDLLDLNPRIIAAIKKAKLKSVKEVLHFSGPDLKRLTNLSSPEVWHLLRTASLHLRGS
SILTALQLHQQKERFPTQHQRLSLGCPVLDALLRGGLPLDGITELAGRSSAGKTQLALQL
CLAVQFPRQHGGLEAGAVYICTEDAFPHKRLQQLMAQQPRLRTDVPGELLQKLRFGSQIF
IEHVADVDTLLECVNKKVPVLLSRGMARLVVIDSVAAPFRCEFDSQASAPRARHLQSLGA
TLRELSSAFQSPVLCINQVTEAMEEQGAAHGPLGFWDERVSPALGITWANQLLVRLLADR
LREEEAALGCPARTLRVLSAPHLPPSSCSYTISAEGVRGTPGTQSH
>sp|Q8TCV5|WFDC5_HUMAN WAP four-disulfide core domain protein 5 OS=Homo sapiens OX=9606 GN=WFDC5 PE=1 SV=1
MRTQSLLLLGALLAVGSQLPAVFGRKKGEKSGGCPPDDGPCLLSVPDQCVEDSQCPLTRK
CCYRACFRQCVPRVSVKLGSCPEDQLRCLSPMNHLCHKDSDCSGKKRCCHSACGRDCRDP
ARGTAPGCPGQANSDLGSVALHLSWGPTERVHDGRPGALPAGQHYLYQRWFQPSDNHWPA
DTSLQPIHPWFLLLGVKVHSLSSEEGLCITPVLCTTAIRASHPS
>sp|Q1A5X7|WHAL1_HUMAN Putative WASP homolog-associated protein with actin, membranes and microtubules-like protein 1 OS=Homo sapiens OX=9606 GN=WHAMMP3 PE=5 SV=1
MMILVFWSNYPYEPVCLASHRNNMEASVPKYKKHLPQLGMQKEMEQDVKRFGQAAWATAI
PRLEKLKLMLAQETLQLMRAKELCLNHKRAEIQGKMEDLPEQEKNINVVDELAIQFYEIQ
LELYEVKFEILKNKEILLTTQLDSLERLIKDEI
>sp|Q8N1B4|VPS52_HUMAN Vacuolar protein sorting-associated protein 52 homolog OS=Homo sapiens OX=9606 GN=VPS52 PE=1 SV=1
MAAAATMAAAARELVLRAGTSDMEEEEGPLAGGPGLQEPLQLGELDITSDEFILDEVDVH
IQANLEDELVKEALKTGVDLRHYSKQVELELQQIEQKSIRDYIQESENIASLHNQITACD
AVLERMEQMLGAFQSDLSSISSEIRTLQEQSGAMNIRLRNRQAVRGKLGELVDGLVVPSA
LVTAILEAPVTEPRFLEQLQELDAKAAAVREQEARGTAACADVRGVLDRLRVKAVTKIRE
FILQKIYSFRKPMTNYQIPQTALLKYRFFYQFLLGNERATAKEIRDEYVETLSKIYLSYY
RSYLGRLMKVQYEEVAEKDDLMGVEDTAKKGFFSKPSLRSRNTIFTLGTRGSVISPTELE
APILVPHTAQRGEQRYPFEALFRSQHYALLDNSCREYLFICEFFVVSGPAAHDLFHAVMG
RTLSMTLKHLDSYLADCYDAIAVFLCIHIVLRFRNIAAKRDVPALDRYWEQVLALLWPRF
ELILEMNVQSVRSTDPQRLGGLDTRPHYITRRYAEFSSALVSINQTIPNERTMQLLGQLQ
VEVENFVLRVAAEFSSRKEQLVFLINNYDMMLGVLMERAADDSKEVESFQQLLNARTQEF
IEELLSPPFGGLVAFVKEAEALIERGQAERLRGEEARVTQLIRGFGSSWKSSVESLSQDV
MRSFTNFRNGTSIIQGALTQLIQLYHRFHRVLSQPQLRALPARAELINIHHLMVELKKHK
PNF
>sp|A2RRH5|WDR27_HUMAN WD repeat-containing protein 27 OS=Homo sapiens OX=9606 GN=WDR27 PE=1 SV=3
MENPQDIFSSNGGCLSDIVIEKYLVESKESVSHVQLACSMQDCAFPLDGTELCIWNTKDP
SHQLLILRGHHQPITAMAFGNKVNPLLICSASLDYVIMWNLDECREKVLQGLVPRGTVMG
SLLGKVLCLQLSLDDHVVAVCAGNKIFMLDIETQAVRAELQGHLGPVTAVEFCPWRAGTL
ISASEDRGFKVWDHCTGSLIYSSSVLSAYPLLSLFIDAESRQLVTGCADGQLWIFSLMDG
HHYRRVARVDLRKKTETFSTRRVKSGLCSQPEESQLPSTSALGKGEQVEVTFPVLRLAPC
DLSLIPNSACGCLSSENTRCVWIGSSVGLFVFNLANLEVEAALYYKDFQSLSILLAGSCA
LRNRTADQKVLCLLASLFGGKIAVLEINPAALVRAQQCPSMGQSLSVPASSCVLPTSPLY
LGIAKEKSTKAASEQRRAARNVMKDQRLVFHSKVRSSGYASAPHVTMFSPKTNIKSEGKG
SSRSRSSCAREAYPVECAVPTKPGPQVAAAPTCTRVCCIQYSGDGQWLACGLANHLLLVF
DASLTGTPAVFSGHDGAVNAVCWSQDRRWLLSAARDGTLRMWSARGAELALLLGKDMFSK
PIQSAQFYYIDAFILLSSGPEFQLLRYHIDTCKDEIKRYKQKSKSKLICRLSTTGAVDMT
SLSAVNDFYSHIVLAAGRNRTVEVFDLNAGCSAAVIAEAHSRPVHQICQNKGSSFTTQQP
QAYNLFLTTAIGDGMRLWDLRTLRCERHFEGHPTRGYPCGIAFSPCGRFAACGAEDRHAY
VYEMGSSTFSHRLAGHTDTVTGVAFNPSAPQLATATLDGKLQLFLAE
>sp|P42768|WASP_HUMAN Wiskott-Aldrich syndrome protein OS=Homo sapiens OX=9606 GN=WAS PE=1 SV=4
MSGGPMGGRPGGRGAPAVQQNIPSTLLQDHENQRLFEMLGRKCLTLATAVVQLYLALPPG
AEHWTKEHCGAVCFVKDNPQKSYFIRLYGLQAGRLLWEQELYSQLVYSTPTPFFHTFAGD
DCQAGLNFADEDEAQAFRALVQEKIQKRNQRQSGDRRQLPPPPTPANEERRGGLPPLPLH
PGGDQGGPPVGPLSLGLATVDIQNPDITSSRYRGLPAPGPSPADKKRSGKKKISKADIGA
PSGFKHVSHVGWDPQNGFDVNNLDPDLRSLFSRAGISEAQLTDAETSKLIYDFIEDQGGL
EAVRQEMRRQEPLPPPPPPSRGGNQLPRPPIVGGNKGRSGPLPPVPLGIAPPPPTPRGPP
PPGRGGPPPPPPPATGRSGPLPPPPPGAGGPPMPPPPPPPPPPPSSGNGPAPPPLPPALV
PAGGLAPGGGRGALLDQIRQGIQLNKTPGAPESSALQPPPQSSEGLVGALMHVMQKRSRA
IHSSDEGEDQAGDEDEDDEWDD
>sp|Q9NRI6|PYY2_HUMAN Putative peptide YY-2 OS=Homo sapiens OX=9606 GN=PYY2 PE=5 SV=1
MATVLLALLVYLGALVDAYPIKPEAPGEDAFLG
>sp|Q01201|RELB_HUMAN Transcription factor RelB OS=Homo sapiens OX=9606 GN=RELB PE=1 SV=2
MLRSGPASGPSVPTGRAMPSRRVARPPAAPELGALGSPDLSSLSLAVSRSTDELEIIDEY
IKENGFGLDGGQPGPGEGLPRLVSRGAASLSTVTLGPVAPPATPPPWGCPLGRLVSPAPG
PGPQPHLVITEQPKQRGMRFRYECEGRSAGSILGESSTEASKTLPAIELRDCGGLREVEV
TACLVWKDWPHRVHPHSLVGKDCTDGICRVRLRPHVSPRHSFNNLGIQCVRKKEIEAAIE
RKIQLGIDPYNAGSLKNHQEVDMNVVRICFQASYRDQQGQMRRMDPVLSEPVYDKKSTNT
SELRICRINKESGPCTGGEELYLLCDKVQKEDISVVFSRASWEGRADFSQADVHRQIAIV
FKTPPYEDLEIVEPVTVNVFLQRLTDGVCSEPLPFTYLPRDHDSYGVDKKRKRGMPDVLG
ELNSSDPHGIESKRRKKKPAILDHFLPNHGSGPFLPPSALLPDPDFFSGTVSLPGLEPPG
GPDLLDDGFAYDPTAPTLFTMLDLLPPAPPHASAVVCSGGAGAVVGETPGPEPLTLDSYQ
APGPGDGGTASLVGSNMFPNHYREAAFGGGLLSPGPEAT
>sp|Q15907|RB11B_HUMAN Ras-related protein Rab-11B OS=Homo sapiens OX=9606 GN=RAB11B PE=1 SV=4
MGTRDDEYDYLFKVVLIGDSGVGKSNLLSRFTRNEFNLESKSTIGVEFATRSIQVDGKTI
KAQIWDTAGQERYRAITSAYYRGAVGALLVYDIAKHLTYENVERWLKELRDHADSNIVIM
LVGNKSDLRHLRAVPTDEARAFAEKNNLSFIETSALDSTNVEEAFKNILTEIYRIVSQKQ
IADRAAHDESPGNNVVDISVPPTTDGQKPNKLQCCQNL
>sp|Q8N0V3|RBFA_HUMAN Putative ribosome-binding factor A, mitochondrial OS=Homo sapiens OX=9606 GN=RBFA PE=1 SV=3
MWAAAGGLWRSRAGLRALFRSRDAALFPGCERGLHCSAVSCKNWLKKFASKTKKKVWYES
PSLGSHSTYKPSKLEFLMRSTSKKTRKEDHARLRALNGLLYKALTDLLCTPEVSQELYDL
NVELSKVSLTPDFSACRAYWKTTLSAEQNAHMEAVLQRSAAHMRHLLMSQQTLRNVPPIV
FVQDKGNAALAELDQLLAVADFGPRDERDNFVQNDFRDPDAPQPCGTTEPTTSSSLCGID
HEALNKQIMEYKRRKDKGLGGLVWQGQVAELTTQMKKGRKRAKPRLEQDSSLKSYLSGEE
VEDDLDLVGAPEYECYAPDTEELEAERGGGRTEDGHSCGASRE
>sp|P42696|RBM34_HUMAN RNA-binding protein 34 OS=Homo sapiens OX=9606 GN=RBM34 PE=1 SV=2
MALEGMSKRKRKRSVQEGENPDDGVRGSPPEDYRLGQVASSLFRGEHHSRGGTGRLASLF
SSLEPQIQPVYVPVPKQTIKKTKRNEEEESTSQIERPLSQEPAKKVKAKKKHTNAEKKLA
DRESALASADLEEEIHQKQGQKRKNSQPGVKVADRKILDDTEDTVVSQRKKIQINQEEER
LKNERTVFVGNLPVTCNKKKLKSFFKEYGQIESVRFRSLIPAEGTLSKKLAAIKRKIHPD
QKNINAYVVFKEESAATQALKRNGAQIADGFRIRVDLASETSSRDKRSVFVGNLPYKVEE
SAIEKHFLDCGSIMAVRIVRDKMTGIGKGFGYVLFENTDSVHLALKLNNSELMGRKLRVM
RSVNKEKFKQQNSNPRLKNVSKPKQGLNFTSKTAEGHPKSLFIGEKAVLLKTKKKGQKKS
GRPKKQRKQK
>sp|Q8N1G1|REXO1_HUMAN RNA exonuclease 1 homolog OS=Homo sapiens OX=9606 GN=REXO1 PE=1 SV=3
MLRSTGFFRAIDCPYWSGAPGGPCRRPYCHFRHRGARGSGAPGDGGEAPPAAGLGYDPYN
PELPKPPAQRENGTLGLGEEPRPDVLELELVNQAIEAVRSEVELEQRRYRELLETTREHR
SAEAPALAPRGPNASPTVGPDEDAFPLAFDYSPGSHGLLSPDAGYQPTPLAAPAEPGSKY
SLASLDRGQGRGGGGGGALEYVPKAVSQPRRHSRPVPSGKYVVDNSRPPTDLEYDPLSNY
SARHLSRASSRDERAAKRPRGSRGSEPYTPAPKKLCDPFGSCDARFSDSEDEAATVPGNE
PTTASTPKARADPEIKATGQPPSKEGLEAEGGGLRETKETAVQCDVGDLQPPPAKPASPA
QVQSSQDGGCPKEGKPKKKKTGAPPAPSCKDGAQGKDKTKDKGRGRPVEKPRADKKGPQA
SSPRRKAERPEGTKKKPSSATPVATSGKGRPDRPARRPSPTSGDSRPAAGRGPPRPLQLP
DRKSTKAPSGKLVERKARSLDEGASQDAPKLKKRALSHADLFGDESEDEAAGPGVPSVWP
SALPSLSSDSDSDSDSSLGFPEAQGPPKRLKASPPPSPAPSSSSSSSSSTSSAGADVDYS
ALEKEVDFDSDPMEECLRIFNESTSVKTEDRGRLARQPPKEEKSEEKGLSGLTTLFPGQK
RRISHLSKQGQEVEPPRRGPAVPPARPPTAQEVCYLRAQQAQRASASLLQAPARLAEKSP
SVHISAPGEKRRIAHIPNPRLAAAPTGAKRTLAASGSQSSNGPEPGGQQLKTRTLSGMAS
KTTTTIIPKRIAHSPSLQSLKKPIIPKEFGGKVPTVIRQRYLNLFIEECLKFCTSNQEAI
EKALNEEKVAYDRSPSKNIYLNVAVNTLKKLRGLAPSAVPGLSKTSGRRVVSHEVVLGGR
LAAKTSFSLSRPSSPRVEDLKGAALYSRLREYLLTQDQLKENGYPFPHPERPGGAIIFTA
EEKRPKDSSCRTCCRCGTEYLVSSSGRCIRDEECYYHWGRLRRNRVAGGWETQYMCCSAA
AGSVGCQVAKQHVQDGRKERLEGFVKTFEKELSGDTHPGIYALDCEMSYTTYGLELTRVT
VVDTDVHVVYDTFVKPDNEIVDYNTRFSGVTEADLADTSVTLRDVQAVLLSMFSADTILI
GHSLESDLLALKVIHSTVVDTSVLFPHRLGLPYKRSLRNLMADYLRQIIQDNVDGHSSSE
DAGACMHLVIWKVREDAKTKR
>sp|Q3MIN7|RGL3_HUMAN Ral guanine nucleotide dissociation stimulator-like 3 OS=Homo sapiens OX=9606 GN=RGL3 PE=1 SV=2
MERTAGKELALAPLQDWGEETEDGAVYSVSLRRQRSQRRSPAEGPGGSQAPSPIANTFLH
YRTSKVRVLRAARLERLVGELVFGDREQDPSFMPAFLATYRTFVPTACLLGFLLPPMPPP
PPPGVEIKKTAVQDLSFNKNLRAVVSVLGSWLQDHPQDFRDPPAHSDLGSVRTFLGWAAP
GSAEAQKAEKLLEDFLEEAEREQEEEPPQVWTGPPRVAQTSDPDSSEACAEEEEGLMPQG
PQLLDFSVDEVAEQLTLIDLELFSKVRLYECLGSVWSQRDRPGAAGASPTVRATVAQFNT
VTGCVLGSVLGAPGLAAPQRAQRLEKWIRIAQRCRELRNFSSLRAILSALQSNPIYRLKR
SWGAVSREPLSTFRKLSQIFSDENNHLSSREILFQEEATEGSQEEDNTPGSLPSKPPPGP
VPYLGTFLTDLVMLDTALPDMLEGDLINFEKRRKEWEILARIQQLQRRCQSYTLSPHPPI
LAALHAQNQLTEEQSYRLSRVIEPPAASCPSSPRIRRRISLTKRLSAKLAREKSSSPSGS
PGDPSSPTSSVSPGSPPSSPRSRDAPAGSPPASPGPQGPSTKLPLSLDLPSPRPFALPLG
SPRIPLPAQQSSEARVIRVSIDNDHGNLYRSILLTSQDKAPSVVRRALQKHNVPQPWACD
YQLFQVLPGDRVLLIPDNANVFYAMSPVAPRDFMLRRKEGTRNTLSVSPS
>sp|Q52LW3|RHG29_HUMAN Rho GTPase-activating protein 29 OS=Homo sapiens OX=9606 GN=ARHGAP29 PE=1 SV=2
MIAHKQKKTKKKRAWASGQLSTDITTSEMGLKSLSSNSIFDPDYIKELVNDIRKFSHMLL
YLKEAIFSDCFKEVIHIRLEELLRVLKSIMNKHQNLNSVDLQNAAEMLTAKVKAVNFTEV
NEENKNDLFQEVFSSIETLAFTFGNILTNFLMGDVGNDSLLRLPVSRETKSFENVSVESV
DSSSEKGNFSPLELDNVLLKNTDSIELALSYAKTWSKYTKNIVSWVEKKLNLELESTRNM
VKLAEATRTNIGIQEFMPLQSLFTNALLNDIESSHLLQQTIAALQANKFVQPLLGRKNEM
EKQRKEIKELWKQEQNKMLEAENALKKAKLLCMQRQDEYEKAKSSMFRAEEEHLSSSGGL
AKNLNKQLEKKRRLEEEALQKVEEANELYKVCVTNVEERRNDLENTKREILAQLRTLVFQ
CDLTLKAVTVNLFHMQHLQAASLADSLQSLCDSAKLYDPGQEYSEFVKATNSTEEEKVDG
NVNKHLNSSQPSGFGPANSLEDVVRLPDSSNKIEEDRCSNSADITGPSFIRSWTFGMFSD
SESTGGSSESRSLDSESISPGDFHRKLPRTPSSGTMSSADDLDEREPPSPSETGPNSLGT
FKKTLMSKAALTHKFRKLRSPTKCRDCEGIVVFQGVECEECLLVCHRKCLENLVIICGHQ
KLPGKIHLFGAEFTQVAKKEPDGIPFILKICASEIENRALCLQGIYRVCGNKIKTEKLCQ
ALENGMHLVDISEFSSHDICDVLKLYLRQLPEPFILFRLYKEFIDLAKEIQHVNEEQETK
KNSLEDKKWPNMCIEINRILLKSKDLLRQLPASNFNSLHFLIVHLKRVVDHAEENKMNSK
NLGVIFGPSLIRPRPTTAPITISSLAEYSNQARLVEFLITYSQKIFDGSLQPQDVMCSIG
VVDQGCFPKPLLSPEERDIERSMKSLFFSSKEDIHTSESESKIFERATSFEESERKQNAL
GKCDACLSDKAQLLLDQEAESASQKIEDGKTPKPLSLKSDRSTNNVERHTPRTKIRPVSL
PVDRLLLASPPNERNGRNMGNVNLDKFCKNPAFEGVNRKDAATTVCSKFNGFDQQTLQKI
QDKQYEQNSLTAKTTMIMPSALQEKGVTTSLQISGDHSINATQPSKPYAEPVRSVREASE
RRSSDSYPLAPVRAPRTLQPQHWTTFYKPHAPIISIRGNEEKPASPSAAVPPGTDHDPHG
LVVKSMPDPDKASACPGQATGQPKEDSEELGLPDVNPMCQRPRLKRMQQFEDLEGEIPQF
V
>sp|Q9BYZ6|RHBT2_HUMAN Rho-related BTB domain-containing protein 2 OS=Homo sapiens OX=9606 GN=RHOBTB2 PE=1 SV=2
MDSDMDYERPNVETIKCVVVGDNAVGKTRLICARACNATLTQYQLLATHVPTVWAIDQYR
VCQEVLERSRDVVDDVSVSLRLWDTFGDHHKDRRFAYGRSDVVVLCFSIANPNSLHHVKT
MWYPEIKHFCPRAPVILVGCQLDLRYADLEAVNRARRPLARPIKPNEILPPEKGREVAKE
LGIPYYETSVVAQFGIKDVFDNAIRAALISRRHLQFWKSHLRNVQRPLLQAPFLPPKPPP
PIIVVPDPPSSSEECPAHLLEDPLCADVILVLQERVRIFAHKIYLSTSSSKFYDLFLMDL
SEGELGGPSEPGGTHPEDHQGHSDQHHHHHHHHHGRDFLLRAASFDVCESVDEAGGSGPA
GLRASTSDGILRGNGTGYLPGRGRVLSSWSRAFVSIQEEMAEDPLTYKSRLMVVVKMDSS
IQPGPFRAVLKYLYTGELDENERDLMHIAHIAELLEVFDLRMMVANILNNEAFMNQEITK
AFHVRRTNRVKECLAKGTFSDVTFILDDGTISAHKPLLISSCDWMAAMFGGPFVESSTRE
VVFPYTSKSCMRAVLEYLYTGMFTSSPDLDDMKLIILANRLCLPHLVALTEQYTVTGLME
ATQMMVDIDGDVLVFLELAQFHCAYQLADWCLHHICTNYNNVCRKFPRDMKAMSPENQEY
FEKHRWPPVWYLKEEDHYQRARKEREKEDYLHLKRQPKRRWLFWNSPSSPSSSAASSSSP
SSSSAVV
>sp|O75783|RHBL1_HUMAN Rhomboid-related protein 1 OS=Homo sapiens OX=9606 GN=RHBDL1 PE=1 SV=1
MGRVEDGGTTEELEDWDPGTSALPAPGIKQGPREQTGTGPLSQKCWEPEPDAPSQPGPAL
WSRGRARTQALAGGSSLQQLDPENTGFIGADTFTGLVHSHELPLDPAKLDMLVALAQSNE
QGQVCYQELVDLISSKRSSSFKRAIANGQRALPRDGPLDEPGLGVYKRFVRYVAYEILPC
EVDRRWYFYRHRSCPPPVFMASVTLAQIIVFLCYGARLNKWVLQTYHPEYMKSPLVYHPG
HRARAWRFLTYMFMHVGLEQLGFNALLQLMIGVPLEMVHGLLRISLLYLAGVLAGSLTVS
ITDMRAPVVGGSGGVYALCSAHLANVVMNWAGMRCPYKLLRMVLALVCMSSEVGRAVWLR
FSPPLPASGPQPSFMAHLAGAVVGVSMGLTILRSYEERLRDQCGWWVVLLAYGTFLLFAV
FWNVFAYDLLGAHIPPPP
>sp|Q9H628|RERGL_HUMAN Ras-related and estrogen-regulated growth inhibitor-like protein OS=Homo sapiens OX=9606 GN=RERGL PE=2 SV=1
MSNFLHLKYNEKSVSVTKALTVRFLTKRFIGEYASNFESIYKKHLCLERKQLNLEIYDPC
SQTQKAKFSLTSELHWADGFVIVYDISDRSSFAFAKALIYRIREPQTSHCKRAVESAVFL
VGNKRDLCHVREVGWEEGQKLALENRCQFCELSAAEQSLEVEMMFIRIIKDILINFKLKE
KRRPSGSKSMAKLINNVFGKRRKSV
>sp|Q7Z5B4|RIC3_HUMAN Protein RIC-3 OS=Homo sapiens OX=9606 GN=RIC3 PE=1 SV=1
MAYSTVQRVALASGLVLALSLLLPKAFLSRGKRQEPPPTPEGKLGRFPPMMHHHQAPSDG
QTPGARFQRSHLAEAFAKAKGSGGGAGGGGSGRGLMGQIIPIYGFGIFLYILYILFKLSK
GKTTAEDGKCYTAMPGNTHRKITSFELAQLQEKLKETEAAMEKLINRVGPNGESRAQTVT
SDQEKRLLHQLREITRVMKEGKFIDRFSPEKEAEEAPYMEDWEGYPEETYPIYDLSDCIK
RRQETILVDYPDPKELSAEEIAERMGMIEEEESDHLGWESLPTDPRAQEDNSVTSCDPKP
ETCSCCFHEDEDPAVLAENAGFSADSYPEQEETTKEEWSQDFKDEGLGISTDKAYTGSML
RKRNPQGLE
>sp|P08134|RHOC_HUMAN Rho-related GTP-binding protein RhoC OS=Homo sapiens OX=9606 GN=RHOC PE=1 SV=1
MAAIRKKLVIVGDGACGKTCLLIVFSKDQFPEVYVPTVFENYIADIEVDGKQVELALWDT
AGQEDYDRLRPLSYPDTDVILMCFSIDSPDSLENIPEKWTPEVKHFCPNVPIILVGNKKD
LRQDEHTRRELAKMKQEPVRSEEGRDMANRISAFGYLECSAKTKEGVREVFEMATRAGLQ
VRKNKRRRGCPIL
>sp|A6NNX1|RIAD1_HUMAN RIIa domain-containing protein 1 OS=Homo sapiens OX=9606 GN=RIIAD1 PE=4 SV=1
METLPGLLQRPDPGALSAAQLEQLRKFKIQTRIANEKYLRTHKEVEWLISGFFREIFLKR
PDNILEFAADYFTDPRLPNKIHMQLIKDKKAA
>sp|P46778|RL21_HUMAN 60S ribosomal protein L21 OS=Homo sapiens OX=9606 GN=RPL21 PE=1 SV=2
MTNTKGKRRGTRYMFSRPFRKHGVVPLATYMRIYKKGDIVDIKGMGTVQKGMPHKCYHGK
TGRVYNVTQHAVGIVVNKQVKGKILAKRINVRIEHIKHSKSRDSFLKRVKENDQKKKEAK
EKGTWVQLKRQPAPPREAHFVRTNGKEPELLEPIPYEFMA
>sp|P49406|RM19_HUMAN 39S ribosomal protein L19, mitochondrial OS=Homo sapiens OX=9606 GN=MRPL19 PE=1 SV=2
MAACIAAGHWAAMGLGRSFQAARTLLPPPASIACRVHAGPVRQQSTGPSEPGAFQPPPKP
VIVDKHRPVEPERRFLSPEFIPRRGRTDPLKFQIERKDMLERRKVLHIPEFYVGSILRVT
TADPYASGKISQFLGICIQRSGRGLGATFILRNVIEGQGVEICFELYNPRVQEIQVVKLE
KRLDDSLLYLRDALPEYSTFDVNMKPVVQEPNQKVPVNELKVKMKPKPWSKRWERPNFNI
KGIRFDLCLTEQQMKEAQKWNQPWLEFDMMREYDTSKIEAAIWKEIEASKRS
>sp|Q9H9V4|RN122_HUMAN RING finger protein 122 OS=Homo sapiens OX=9606 GN=RNF122 PE=1 SV=2
MHPFQWCNGCFCGLGLVSTNKSCSMPPISFQDLPLNIYMVIFGTGIFVFMLSLIFCCYFI
SKLRNQAQSERYGYKEVVLKGDAKKLQLYGQTCAVCLEDFKGKDELGVLPCQHAFHRKCL
VKWLEVRCVCPMCNKPIASPSEATQNIGILLDELV
>sp|Q8N7C7|RN148_HUMAN RING finger protein 148 OS=Homo sapiens OX=9606 GN=RNF148 PE=2 SV=2
MSFLRITPSTHSSVSSGLLRLSIFLLLSFPDSNGKAIWTAHLNITFQVGNEITSELGESG
VFGNHSPLERVSGVVALPEGWNQNACHPLTNFSRPKQADSWLALIERGGCTFTHKINVAA
EKGANGVIIYNYQGTGSKVFPMSHQGTENIVAVMISNLKGMEILHSIQKGVYVTVIIEVG
RMHMQWVSHYIMYLFTFLAATIAYFYLDCVWRLTPRVPNSFTRRRSQIKTDVKKAIDQLQ
LRVLKEGDEELDLNEDNCVVCFDTYKPQDVVRILTCKHFFHKACIDPWLLAHRTCPMCKC
DILKT
>sp|Q96TC7|RMD3_HUMAN Regulator of microtubule dynamics protein 3 OS=Homo sapiens OX=9606 GN=RMDN3 PE=1 SV=2
MSRLGALGGARAGLGLLLGTAAGLGFLCLLYSQRWKRTQRHGRSQSLPNSLDYTQTSDPG
RHVMLLRAVPGGAGDASVLPSLPREGQEKVLDRLDFVLTSLVALRREVEELRSSLRGLAG
EIVGEVRCHMEENQRVARRRRFPFVRERSDSTGSSSVYFTASSGATFTDAESEGGYTTAN
AESDNERDSDKESEDGEDEVSCETVKMGRKDSLDLEEEAASGASSALEAGGSSGLEDVLP
LLQQADELHRGDEQGKREGFQLLLNNKLVYGSRQDFLWRLARAYSDMCELTEEVSEKKSY
ALDGKEEAEAALEKGDESADCHLWYAVLCGQLAEHESIQRRIQSGFSFKEHVDKAIALQP
ENPMAHFLLGRWCYQVSHLSWLEKKTATALLESPLSATVEDALQSFLKAEELQPGFSKAG
RVYISKCYRELGKNSEARWWMKLALELPDVTKEDLAIQKDLEELEVILRD
>sp|Q6P161|RM54_HUMAN 39S ribosomal protein L54, mitochondrial OS=Homo sapiens OX=9606 GN=MRPL54 PE=1 SV=1
MATKRLFGATRTWAGWGAWELLNPATSGRLLARDYAKKPVMKGAKSGKGAVTSEALKDPD
VCTDPVQLTTYAMGVNIYKEGQDVPLKPDAEYPEWLFEMNLGPPKTLEELDPESREYWRR
LRKQNIWRHNRLSKNKRL
>sp|Q13129|RLF_HUMAN Zinc finger protein Rlf OS=Homo sapiens OX=9606 GN=RLF PE=1 SV=2
MADGKGDAAAVAGAGAEAPAVAGAGDGVETESMVRGHRPVSPAPGASGLRPCLWQLETEL
REQEVSEVSSLNYCRSFCQTLLQYASNKNASEHIVYLLEVYRLAIQSFASARPYLTTECE
DVLLVLGRLVLSCFELLLSVSESELPCEVWLPFLQSLQESHDALLEFGNNNLQILVHVTK
EGVWKNPVLLKILSQQPVETEEVNKLIAQEGPSFLQMRIKHLLKSNCIPQATALSKLCAE
SKEISNVSSFQQAYITCLCSMLPNEDAIKEIAKVDCKEVLDIICNLESEGQDNTAFVLCT
TYLTQQLQTASVYCSWELTLFWSKLQRRIDPSLDTFLERCRQFGVIAKTQQHLFCLIRVI
QTEAQDAGLGVSILLCVRALQLRSSEDEEMKASVCKTIACLLPEDLEVRRACQLTEFLIE
PSLDGFNMLEELYLQPDQKFDEENAPVPNSLRCELLLALKAHWPFDPEFWDWKTLKRHCH
QLLGQEASDSDDDLSGYEMSINDTDVLESFLSDYDEGKEDKQYRRRDLTDQHKEKRDKKP
IGSSERYQRWLQYKFFCLLCKRECIEARILHHSKMHMEDGIYTCPVCIKKFKRKEMFVPH
VMEHVKMPPSRRDRSKKKLLLKGSQKGICPKSPSAIPEQNHSLNDQAKGESHEYVTFSKL
EDCHLQDRDLYPCPGTDCSRVFKQFKYLSVHLKAEHQNNDENAKHYLDMKNRREKCTYCR
RHFMSAFHLREHEQVHCGPQPYMCVSIDCYARFGSVNELLNHKQKHDDLRYKCELNGCNI
VFSDLGQLYHHEAQHFRDASYTCNFLGCKKFYYSKIEYQNHLSMHNVENSNGDIKKSVKL
EESATGEKQDCINQPHLLNQTDKSHLPEDLFCAESANSQIDTETAENLKENSDSNSSDQL
SHSSSASMNEELIDTLDHSETMQDVLLSNEKVFGPSSLKEKCSSMAVCFDGTKFTCGFDG
CGSTYKNARGMQKHLRKVHPYHFKPKKIKTKDLFPSLGNEHNQTTEKLDAEPKPCSDTNS
DSPDEGLDHNIHIKCKREHQGYSSESSICASKRPCTEDTMLELLLRLKHLSLKNSITHGS
FSGSLQGYPSSGAKSLQSVSSISDLNFQNQDENMPSQYLAQLAAKPFFCELQGCKYEFVT
REALLMHYLKKHNYSKEKVLQLTMFQHRYSPFQCHICQRSFTRKTHLRIHYKNKHQIGSD
RATHKLLDNEKCDHEGPCSVDRLKGDCSAELGGDPSSNSEKPHCHPKKDECSSETDLESS
CEETESKTSDISSPIGSHREEQEGREGRGSRRTVAKGNLCYILNKYHKPFHCIHKTCNSS
FTNLKGLIRHYRTVHQYNKEQLCLEKDKARTKRELVKCKKIFACKYKECNKRFLCSKALA
KHCSDSHNLDHIEEPKVLSEAGSAARFSCNQPQCPAVFYTFNKLKHHLMEQHNIEGEIHS
DYEIHCDLNGCGQIFTHRSNYSQHVYYRHKDYYDDLFRSQKVANERLLRSEKVCQTADTQ
GHEHQTTRRSFNAKSKKCGLIKEKKAPISFKTRAEALHMCVEHSEHTQYPCMVQGCLSVV
KLESSIVRHYKRTHQMSSAYLEQQMENLVVCVKYGTKIKEEPPSEADPCIKKEENRSCES
ERTEHSHSPGDSSAPIQNTDCCHSSERDGGQKGCIESSSVFDADTLLYRGTLKCNHSSKT
TSLEQCNIVQPPPPCKIENSIPNPNGTESGTYFTSFQLPLPRIKESETRQHSSGQENTVK
NPTHVPKENFRKHSQPRSFDLKTYKPMGFESSFLKFIQESEEKEDDFDDWEPSEHLTLSN
SSQSSNDLTGNVVANNMVNDSEPEVDIPHSSSDSTIHENLTAIPPLIVAETTTVPSLENL
RVVLDKALTDCGELALKQLHYLRPVVVLERSKFSTPILDLFPTKKTDELCVGSS
>sp|Q96MS0|ROBO3_HUMAN Roundabout homolog 3 OS=Homo sapiens OX=9606 GN=ROBO3 PE=1 SV=2
MLRYLLKTLLQMNLFADSLAGDISNSSELLLGFNSSLAALNHTLLPPGDPSLNGSRVGPE
DAMPRIVEQPPDLLVSRGEPATLPCRAEGRPRPNIEWYKNGARVATVREDPRAHRLLLPS
GALFFPRIVHGRRARPDEGVYTCVARNYLGAAASRNASLEVAVLRDDFRQSPGNVVVAVG
EPAVLECVPPRGHPEPSVSWRKDGARLKEEEGRITIRGGKLMMSHTLKSDAGMYVCVASN
MAGERESAAAEVMVLERPSFLRRPVNQVVLADAPVTFLCEVKGDPPPRLRWRKEDGELPT
GRYEIRSDHSLWIGHVSAEDEGTYTCVAENSVGRAEASGSLSVHVPPQLVTQPQDQMAAP
GESVAFQCETKGNPPPAIFWQKEGSQVLLFPSQSLQPTGRFSVSPRGQLNITAVQRGDAG
YYVCQAVSVAGSILAKALLEIKGASLDGLPPVILQGPANQTLVLGSSVWLPCRVTGNPQP
SVRWKKDGQWLQGDDLQFKTMANGTLYIANVQEMDMGFYSCVAKSSTGEATWSGWLKMRE
DWGVSPDPPTEPSSPPGAPSQPVVTEITKNSITLTWKPNPQTGAAVTSYVIEAFSPAAGN
TWRTVADGVQLETHTVSGLQPNTIYLFLVRAVGAWGLSEPSPVSEPVRTQDSSPSRPVED
PWRGQQGLAEVAVRLQEPIVLGPRTLQVSWTVDGPVQLVQGFRVSWRVAGPEGGSWTMLD
LQSPSQQSTVLRGLPPGTQIQIKVQAQGQEGLGAESLSVTRSIPEEAPSGPPQGVAVALG
GDGNSSITVSWEPPLPSQQNGVITEYQIWCLGNESRFHLNRSAAGWARSAMLRGLVPGLL
YRTLVAAATSAGVGVPSAPVLVQLPSPPDLEPGLEVGAGLAVRLARVLREPAFLAGSGAA
CGALLLGLCAALYWRRKQRKELSHYTASFAYTPAVSFPHSEGLSGASSRPPMGLGPAPYS
WLADSWPHPSRSPSAQEPRGSCCPSNPDPDDRYYNEAGISLYLAQTARGTAAPGEGPVYS
TIDPAGEELQTFHGGFPQHPSGDLGPWSQYAPPEWSQGDSGAKGGKVKLLGKPVQMPSLN
WPEALPPPPPSCELSCLEGPEEELEGSSEPEEWCPPMPERSHLTEPSSSGGCLVTPSRRE
TPSPTPSYGQQSTATLTPSPPDPPQPPTDMPHLHQMPRRVPLGPSSPLSVSQPMLGIREA
RPAGLGAGPAASPHLSPSPAPSTASSAPGRTWQGNGEMTPPLQGPRARFRKKPKALPYRR
ENSPGDLPPPPLPPPEEEASWALELRAAGSMSSLERERSGERKAVQAVPLAAQRVLHPDE
EAWLPYSRPSFLSRGQGTSTCSTAGSNSSRGSSSSRGSRGPGRSRSRSQSRSQSQRPGQK
RREEPR
>sp|O75575|RPC9_HUMAN DNA-directed RNA polymerase III subunit RPC9 OS=Homo sapiens OX=9606 GN=CRCP PE=1 SV=1
MEVKDANSALLSNYEVFQLLTDLKEQRKESGKNKHSSGQQNLNTITYETLKYISKTPCRH
QSPEIVREFLTALKSHKLTKAEKLQLLNHRPVTAVEIQLMVEESEERLTEEQIEALLHTV
TSILPAEPEAEQKKNTNSNVAMDEEDPA
>sp|Q9BUI4|RPC3_HUMAN DNA-directed RNA polymerase III subunit RPC3 OS=Homo sapiens OX=9606 GN=POLR3C PE=1 SV=1
MTQAEIKLCSLLLQEHFGEIVEKIGVHLIRTGSQPLRVIAHDTGTSLDQVKKALCVLVQH
NLVSYQVHKRGVVEYEAQCSRVLRMLRYPRYIYTTKTLYSDTGELIVEELLLNGKLTMSA
VVKKVADRLTETMEDGKTMDYAEVSNTFVRLADTHFVQRCPSVPTTENSDPGPPPPAPTL
VINEKDMYLVPKLSLIGKGKRRRSSDEDAAGEPKAKRPKYTTDNKEPIPDDGIYWQANLD
RFHQHFRDQAIVSAVANRMDQTSSEIVRTMLRMSEITTSSSAPFTQPLSSNEIFRSLPVG
YNISKQVLDQYLTLLADDPLEFVGKSGDSGGGMYVINLHKALASLATATLESVVQERFGS
RCARIFRLVLQKKHIEQKQVEDFAMIPAKEAKDMLYKMLSENFMSLQEIPKTPDHAPSRT
FYLYTVNILSAARMLLHRCYKSIANLIERRQFETKENKRLLEKSQRVEAIIASMQATGAE
EAQLQEIEEMITAPERQQLETLKRNVNKLDASEIQVDETIFLLESYIECTMKRQ
>sp|Q8TDE3|RNAS8_HUMAN Ribonuclease 8 OS=Homo sapiens OX=9606 GN=RNASE8 PE=1 SV=1
MAPARAGCCPLLLLLLGLWVAEVLVRAKPKDMTSSQWFKTQHVQPSPQACNSAMSIINKY
TERCKDLNTFLHEPFSSVAITCQTPNIACKNSCKNCHQSHGPMSLTMGELTSGKYPNCRY
KEKHLNTPYIVACDPPQQGDPGYPLVPVHLDKVV
>sp|Q9NXI6|RN186_HUMAN E3 ubiquitin-protein ligase RNF186 OS=Homo sapiens OX=9606 GN=RNF186 PE=1 SV=1
MACTKTLQQSQPISAGATTTTTAVAPAGGHSGSTECDLECLVCREPYSCPRLPKLLACQH
AFCAICLKLLLCVQDNTWSITCPLCRKVTAVPGGLICSLRDHEAVVGQLAQPCTEVSLCP
QGLVDPADLAAGHPSLVGEDGQDEVSANHVAARRLAAHLLLLALLIILIGPFIYPGVLRW
VLTFIIALALLMSTLFCCLPSTRGSCWPSSRTLFCREQKHSHISSIA
>sp|Q9H668|STN1_HUMAN CST complex subunit STN1 OS=Homo sapiens OX=9606 GN=STN1 PE=1 SV=2
MQPGSSRCEEETPSLLWGLDPVFLAFAKLYIRDILDMKESRQVPGVFLYNGHPIKQVDVL
GTVIGVRERDAFYSYGVDDSTGVINCICWKKLNTESVSAAPSAARELSLTSQLKKLQETI
EQKTKIEIGDTIRVRGSIRTYREEREIHATTYYKVDDPVWNIQIARMLELPTIYRKVYDQ
PFHSSALEKEEALSNPGALDLPSLTSLLSEKAKEFLMENRVQSFYQQELEMVESLLSLAN
QPVIHSASSDQVNFKKDTTSKAIHSIFKNAIQLLQEKGLVFQKDDGFDNLYYVTREDKDL
HRKIHRIIQQDCQKPNHMEKGCHFLHILACARLSIRPGLSEAVLQQVLELLEDQSDIVST
MEHYYTAF
>sp|Q9UJ37|SIA7B_HUMAN Alpha-N-acetylgalactosaminide alpha-2,6-sialyltransferase 2 OS=Homo sapiens OX=9606 GN=ST6GALNAC2 PE=1 SV=1
MGLPRGSFFWLLLLLTAACSGLLFALYFSAVQRYPGPAAGARDTTSFEAFFQSKASNSWT
GKGQACRHLLHLAIQRHPHFRGLFNLSIPVLLWGDLFTPALWDRLSQHKAPYGWRGLSHQ
VIASTLSLLNGSESAKLFAPPRDTPPKCIRCAVVGNGGILNGSRQGPNIDAHDYVFRLNG
AVIKGFERDVGTKTSFYGFTVNTMKNSLVSYWNLGFTSVPQGQDLQYIFIPSDIRDYVML
RSAILGVPVPEGLDKGDRPHAYFGPEASASKFKLLHPDFISYLTERFLKSKLINTHFGDL
YMPSTGALMLLTALHTCDQVSAYGFITSNYWKFSDHYFERKMKPLIFYANHDLSLEAALW
RDLHKAGILQLYQR
>sp|Q8NBK3|SUMF1_HUMAN Formylglycine-generating enzyme OS=Homo sapiens OX=9606 GN=SUMF1 PE=1 SV=3
MAAPALGLVCGRCPELGLVLLLLLLSLLCGAAGSQEAGTGAGAGSLAGSCGCGTPQRPGA
HGSSAAAHRYSREANAPGPVPGERQLAHSKMVPIPAGVFTMGTDDPQIKQDGEAPARRVT
IDAFYMDAYEVSNTEFEKFVNSTGYLTEAEKFGDSFVFEGMLSEQVKTNIQQAVAAAPWW
LPVKGANWRHPEGPDSTILHRPDHPVLHVSWNDAVAYCTWAGKRLPTEAEWEYSCRGGLH
NRLFPWGNKLQPKGQHYANIWQGEFPVTNTGEDGFQGTAPVDAFPPNGYGLYNIVGNAWE
WTSDWWTVHHSVEETLNPKGPPSGKDRVKKGGSYMCHRSYCYRYRCAARSQNTPDSSASN
LGFRCAADRLPTMD
>sp|Q8IWU5|SULF2_HUMAN Extracellular sulfatase Sulf-2 OS=Homo sapiens OX=9606 GN=SULF2 PE=1 SV=1
MGPPSLVLCLLSATVFSLLGGSSAFLSHHRLKGRFQRDRRNIRPNIILVLTDDQDVELGS
MQVMNKTRRIMEQGGAHFINAFVTTPMCCPSRSSILTGKYVHNHNTYTNNENCSSPSWQA
QHESRTFAVYLNSTGYRTAFFGKYLNEYNGSYVPPGWKEWVGLLKNSRFYNYTLCRNGVK
EKHGSDYSKDYLTDLITNDSVSFFRTSKKMYPHRPVLMVISHAAPHGPEDSAPQYSRLFP
NASQHITPSYNYAPNPDKHWIMRYTGPMKPIHMEFTNMLQRKRLQTLMSVDDSMETIYNM
LVETGELDNTYIVYTADHGYHIGQFGLVKGKSMPYEFDIRVPFYVRGPNVEAGCLNPHIV
LNIDLAPTILDIAGLDIPADMDGKSILKLLDTERPVNRFHLKKKMRVWRDSFLVERGKLL
HKRDNDKVDAQEENFLPKYQRVKDLCQRAEYQTACEQLGQKWQCVEDATGKLKLHKCKGP
MRLGGSRALSNLVPKYYGQGSEACTCDSGDYKLSLAGRRKKLFKKKYKASYVRSRSIRSV
AIEVDGRVYHVGLGDAAQPRNLTKRHWPGAPEDQDDKDGGDFSGTGGLPDYSAANPIKVT
HRCYILENDTVQCDLDLYKSLQAWKDHKLHIDHEIETLQNKIKNLREVRGHLKKKRPEEC
DCHKISYHTQHKGRLKHRGSSLHPFRKGLQEKDKVWLLREQKRKKKLRKLLKRLQNNDTC
SMPGLTCFTHDNQHWQTAPFWTLGPFCACTSANNNTYWCMRTINETHNFLFCEFATGFLE
YFDLNTDPYQLMNAVNTLDRDVLNQLHVQLMELRSCKGYKQCNPRTRNMDLGLKDGGSYE
QYRQFQRRKWPEMKRPSSKSLGQLWEGWEG
>sp|P49223|SPIT3_HUMAN Kunitz-type protease inhibitor 3 OS=Homo sapiens OX=9606 GN=SPINT3 PE=3 SV=3
MQLQASLSFLLILTLCLELRSELARDTIKDLLPNVCAFPMEKGPCQTYMTRWFFNFETGE
CELFAYGGCGGNSNNFLRKEKCEKFCKFT
>sp|Q9UBI4|STML1_HUMAN Stomatin-like protein 1 OS=Homo sapiens OX=9606 GN=STOML1 PE=1 SV=1
MLGRSGYRALPLGDFDRFQQSSFGFLGSQKGCLSPERGGVGTGADVPQSWPSCLCHGLIS
FLGFLLLLVTFPISGWFALKIVPTYERMIVFRLGRIRTPQGPGMVLLLPFIDSFQRVDLR
TRAFNVPPCKLASKDGAVLSVGADVQFRIWDPVLSVMTVKDLNTATRMTAQNAMTKALLK
RPLREIQMEKLKISDQLLLEINDVTRAWGLEVDRVELAVEAVLQPPQDSPAGPNLDSTLQ
QLALHFLGGSMNSMAGGAPSPGPADTVEMVSEVEPPAPQVGARSSPKQPLAEGLLTALQP
FLSEALVSQVGACYQFNVVLPSGTQSAYFLDLTTGRGRVGHGVPDGIPDVVVEMAEADLR
ALLCRELRPLGAYMSGRLKVKGDLAMAMKLEAVLRALK
>sp|O00506|STK25_HUMAN Serine/threonine-protein kinase 25 OS=Homo sapiens OX=9606 GN=STK25 PE=1 SV=1
MAHLRGFANQHSRVDPEELFTKLDRIGKGSFGEVYKGIDNHTKEVVAIKIIDLEEAEDEI
EDIQQEITVLSQCDSPYITRYFGSYLKSTKLWIIMEYLGGGSALDLLKPGPLEETYIATI
LREILKGLDYLHSERKIHRDIKAANVLLSEQGDVKLADFGVAGQLTDTQIKRNTFVGTPF
WMAPEVIKQSAYDFKADIWSLGITAIELAKGEPPNSDLHPMRVLFLIPKNSPPTLEGQHS
KPFKEFVEACLNKDPRFRPTAKELLKHKFITRYTKKTSFLTELIDRYKRWKSEGHGEESS
SEDSDIDGEAEDGEQGPIWTFPPTIRPSPHSKLHKGTALHSSQKPAEPVKRQPRSQCLST
LVRPVFGELKEKHKQSGGSVGALEELENAFSLAEESCPGISDKLMVHLVERVQRFSHNRN
HLTSTR
>sp|O75716|STK16_HUMAN Serine/threonine-protein kinase 16 OS=Homo sapiens OX=9606 GN=STK16 PE=1 SV=4
MGHALCVCSRGTVIIDNKRYLFIQKLGEGGFSYVDLVEGLHDGHFYALKRILCHEQQDRE
EAQREADMHRLFNHPNILRLVAYCLRERGAKHEAWLLLPFFKRGTLWNEIERLKDKGNFL
TEDQILWLLLGICRGLEAIHAKGYAHRDLKPTNILLGDEGQPVLMDLGSMNQACIHVEGS
RQALTLQDWAAQRCTISYRAPELFSVQSHCVIDERTDVWSLGCVLYAMMFGEGPYDMVFQ
KGDSVALAVQNQLSIPQSPRHSSALRQLLNSMMTVDPHQRPHIPLLLSQLEALQPPAPGQ
HTTQI
>sp|A6NDV4|TMM8B_HUMAN Transmembrane protein 8B OS=Homo sapiens OX=9606 GN=TMEM8B PE=1 SV=2
MNMPQSLGNQPLPPEPPSLGTPAEGPGTTSPPEHCWPVRPTLRNELDTFSVHFYIFFGPS
VALPPERPAVFAMRLLPVLDSGGVLSLELQLNASSVRQENVTVFGCLTHEVPLSLGDAAV
TCSKESLAGFLLSVSATTRVARLRIPFPQTGTWFLALRSLCGVGPRFVRCRNATAEVRMR
TFLSPCVDDCGPYGQCKLLRTHNYLYAACECKAGWRGWGCTDSADALTYGFQLLSTLLLC
LSNLMFLPPVVLAIRSRYVLEAAVYTFTMFFSTFYHACDQPGIVVFCIMDYDVLQFCDFL
GSLMSVWVTVIAMARLQPVVKQVLYLLGAMLLSMALQLDRHGLWNLLGPSLFALGILATA
WTVRSVRRRHCYPPTWRRWLFYLCPGSLIAGSAVLLYAFVETRDNYFYIHSIWHMLIAGS
VGFLLPPRAKTDHGVPSGARARGCGYQLCINEQEELGLVGPGGATVSSICAS
>sp|Q13033|STRN3_HUMAN Striatin-3 OS=Homo sapiens OX=9606 GN=STRN3 PE=1 SV=3
MDELAGGGGGGPGMAAPPRQQQGPGGNLGLSPGGNGAAGGGGPPASEGAGPAAGPELSRP
QQYTIPGILHYIQHEWARFEMERAHWEVERAELQARIAFLQGERKGQENLKKDLVRRIKM
LEYALKQERAKYHKLKYGTELNQGDLKMPTFESEETKDTEAPTAPQNSQLTWKQGRQLLR
QYLQEVGYTDTILDVRSQRVRSLLGLSNSEPNGSVETKNLEQILNGGESPKQKGQEIKRS
SGDVLETFNFLENADDSDEDEENDMIEGIPEGKDKHRMNKHKIGNEGLAADLTDDPDTEE
ALKEFDFLVTAEDGEGAGEARSSGDGTEWDKDDLSPTAEVWDVDQGLISKLKEQYKKERK
GKKGVKRANRTKLYDMIADLGDDELPHIPSGIINQSRSASTRMTDHEGARAEEAEPITFP
SGGGKSFIMGSDDVLLSVLGLGDLADLTVTNDADYSYDLPANKDAFRKTWNPKYTLRSHF
DGVRALAFHPVEPVLVTASEDHTLKLWNLQKTVPAKKSASLDVEPIYTFRAHIGPVLSLA
ISSNGEQCFSGGIDATIQWWNMPSPSVDPYDTYEPNVLAGTLVGHTDAVWGLAYSGIKNQ
LLSCSADGTVRLWNPQEKLPCICTYNGDKKHGIPTSVDFIGCDPAHMVTSFNTGSAVIYD
LETSQSLVILSSQVDSGLQSNNHINRVVSHPTLPVTITAHEDRHIKFFDNKTGKMIHSMV
AHLDAVTSLAVDPNGIYLMSGSHDCSIRLWNLDSKTCVQEITAHRKKLDESIYDVAFHSS
KAYIASAGADALAKVFV
>sp|Q9H7F4|T185B_HUMAN Transmembrane protein 185B OS=Homo sapiens OX=9606 GN=TMEM185B PE=1 SV=2
MNPRGLFQDFNPSKFLIYTCLLLFSVLLPLRLDGIIQWSYWAVFAPIWLWKLLVVAGASV
GAGVWARNPRYRTEGEACVEFKAMLIAVGIHLLLLMFEVLVCDRVERGTHFWLLVFMPLF
FVSPVSVAACVWGFRHDRSLELEILCSVNILQFIFIALKLDRIIHWPWLVVFVPLWILMS
FLCLVVLYYIVWSLLFLRSLDVVAEQRRTHVTMAISWITIVVPLLTFEVLLVHRLDGHNT
FSYVSIFVPLWLSLLTLMATTFRRKGGNHWWFGIRRDFCQFLLEIFPFLREYGNISYDLH
HEDSEDAEETSVPEAPKIAPIFGKKARVVITQSPGKYVPPPPKLNIDMPD
>sp|P09758|TACD2_HUMAN Tumor-associated calcium signal transducer 2 OS=Homo sapiens OX=9606 GN=TACSTD2 PE=1 SV=3
MARGPGLAPPPLRLPLLLLVLAAVTGHTAAQDNCTCPTNKMTVCSPDGPGGRCQCRALGS
GMAVDCSTLTSKCLLLKARMSAPKNARTLVRPSEHALVDNDGLYDPDCDPEGRFKARQCN
QTSVCWCVNSVGVRRTDKGDLSLRCDELVRTHHILIDLRHRPTAGAFNHSDLDAELRRLF
RERYRLHPKFVAAVHYEQPTIQIELRQNTSQKAAGDVDIGDAAYYFERDIKGESLFQGRG
GLDLRVRGEPLQVERTLIYYLDEIPPKFSMKRLTAGLIAVIVVVVVALVAGMAVLVITNR
RKSGKYKKVEIKELGELRKEPSL
>sp|Q9Y2B4|T53G5_HUMAN TP53-target gene 5 protein OS=Homo sapiens OX=9606 GN=TP53TG5 PE=1 SV=1
MSPSAKKRPKNSRVSKMQDEKLRDETEQPVSKVIERNRLRTVLKNLSLLKLLKSSNRRIQ
ELHKLAKRCWHSLLSVPKILRISSGENSACNKTKQNNEEFQEIGCSEKELKSKKLESTGD
PKKKEYKEWKSQVQSGMRNKEKTSLAAMPRKEKHIEPEVPRTSRDDSLNPGVQGRQPLTE
GPRVIFIKPYRNRTPMGHMKQLDVADQWIWFEGLPTRIHLPAPRVMCRSSTLRWVKRRCT
RFCSASLEMPMWHPYKVDVTWTRARGASRGWRSRHQLKGRNGWRNSRVYK
>sp|Q96SF2|TCPQM_HUMAN T-complex protein 1 subunit theta-like 2 OS=Homo sapiens OX=9606 GN=CCT8L2 PE=2 SV=2
MDSTVPSALELPQRLALNPRESPRSPEEEEPHLLSSLAAVQTLASVIRPCYGPHGRQKFL
VTMKGETVCTGCATAILRALELEHPAAWLLREAGQTQAENSGDGTAFVVLLTEALLEQAE
QLLKAGLPRPQLREAYATATAEVLATLPSLAIQSLGPLEDPSWALHSVMNTHTLSPMDHL
TKLVAHACWAIKELDGSFKPERVGVCALPGGTLEDSCLLPGLAISGKLCGQMATVLSGAR
VALFACPFGPAHPNAPATARLSSPADLAQFSKGSDQLLEKQVGQLAAAGINVAVVLGEVD
EETLTLADKYGIVVIQARSWMEIIYLSEVLDTPLLPRLLPPQRPGKCQRVYRQELGDGLA
VVFEWECTGTPALTVVLRGATTQGLRSAEQAVYHGIDAYFQLCQDPRLIPGAGATEMALA
KMLSDKGSRLEGPSGPAFLAFAWALKYLPKTLAENAGLAVSDVMAEMSGVHQGGNLLMGV
GTEGIINVAQEGVWDTLIVKAQGFRAVAEVVLQLVTVDEIVVAKKSPTHQEIWNPDSKKT
KKHPPPVETKKILGLNN
>sp|P0CG34|TB15A_HUMAN Thymosin beta-15A OS=Homo sapiens OX=9606 GN=TMSB15A PE=1 SV=1
MSDKPDLSEVEKFDRSKLKKTNTEEKNTLPSKETIQQEKECVQTS
>sp|Q9NY65|TBA8_HUMAN Tubulin alpha-8 chain OS=Homo sapiens OX=9606 GN=TUBA8 PE=1 SV=1
MRECISVHVGQAGVQIGNACWELFCLEHGIQADGTFDAQASKINDDDSFTTFFSETGNGK
HVPRAVMIDLEPTVVDEVRAGTYRQLFHPEQLITGKEDAANNYARGHYTVGKESIDLVLD
RIRKLTDACSGLQGFLIFHSFGGGTGSGFTSLLMERLSLDYGKKSKLEFAIYPAPQVSTA
VVEPYNSILTTHTTLEHSDCAFMVDNEAIYDICRRNLDIERPTYTNLNRLISQIVSSITA
SLRFDGALNVDLTEFQTNLVPYPRIHFPLVTYAPIISAEKAYHEQLSVAEITSSCFEPNS
QMVKCDPRHGKYMACCMLYRGDVVPKDVNVAIAAIKTKRTIQFVDWCPTGFKVGINYQPP
TVVPGGDLAKVQRAVCMLSNTTAIAEAWARLDHKFDLMYAKRAFVHWYVGEGMEEGEFSE
AREDLAALEKDYEEVGTDSFEEENEGEEF
>sp|Q6N021|TET2_HUMAN Methylcytosine dioxygenase TET2 OS=Homo sapiens OX=9606 GN=TET2 PE=1 SV=3
MEQDRTNHVEGNRLSPFLIPSPPICQTEPLATKLQNGSPLPERAHPEVNGDTKWHSFKSY
YGIPCMKGSQNSRVSPDFTQESRGYSKCLQNGGIKRTVSEPSLSGLLQIKKLKQDQKANG
ERRNFGVSQERNPGESSQPNVSDLSDKKESVSSVAQENAVKDFTSFSTHNCSGPENPELQ
ILNEQEGKSANYHDKNIVLLKNKAVLMPNGATVSASSVEHTHGELLEKTLSQYYPDCVSI
AVQKTTSHINAINSQATNELSCEITHPSHTSGQINSAQTSNSELPPKPAAVVSEACDADD
ADNASKLAAMLNTCSFQKPEQLQQQKSVFEICPSPAENNIQGTTKLASGEEFCSGSSSNL
QAPGGSSERYLKQNEMNGAYFKQSSVFTKDSFSATTTPPPPSQLLLSPPPPLPQVPQLPS
EGKSTLNGGVLEEHHHYPNQSNTTLLREVKIEGKPEAPPSQSPNPSTHVCSPSPMLSERP
QNNCVNRNDIQTAGTMTVPLCSEKTRPMSEHLKHNPPIFGSSGELQDNCQQLMRNKEQEI
LKGRDKEQTRDLVPPTQHYLKPGWIELKAPRFHQAESHLKRNEASLPSILQYQPNLSNQM
TSKQYTGNSNMPGGLPRQAYTQKTTQLEHKSQMYQVEMNQGQSQGTVDQHLQFQKPSHQV
HFSKTDHLPKAHVQSLCGTRFHFQQRADSQTEKLMSPVLKQHLNQQASETEPFSNSHLLQ
HKPHKQAAQTQPSQSSHLPQNQQQQQKLQIKNKEEILQTFPHPQSNNDQQREGSFFGQTK
VEECFHGENQYSKSSEFETHNVQMGLEEVQNINRRNSPYSQTMKSSACKIQVSCSNNTHL
VSENKEQTTHPELFAGNKTQNLHHMQYFPNNVIPKQDLLHRCFQEQEQKSQQASVLQGYK
NRNQDMSGQQAAQLAQQRYLIHNHANVFPVPDQGGSHTQTPPQKDTQKHAALRWHLLQKQ
EQQQTQQPQTESCHSQMHRPIKVEPGCKPHACMHTAPPENKTWKKVTKQENPPASCDNVQ
QKSIIETMEQHLKQFHAKSLFDHKALTLKSQKQVKVEMSGPVTVLTRQTTAAELDSHTPA
LEQQTTSSEKTPTKRTAASVLNNFIESPSKLLDTPIKNLLDTPVKTQYDFPSCRCVEQII
EKDEGPFYTHLGAGPNVAAIREIMEERFGQKGKAIRIERVIYTGKEGKSSQGCPIAKWVV
RRSSSEEKLLCLVRERAGHTCEAAVIVILILVWEGIPLSLADKLYSELTETLRKYGTLTN
RRCALNEERTCACQGLDPETCGASFSFGCSWSMYYNGCKFARSKIPRKFKLLGDDPKEEE
KLESHLQNLSTLMAPTYKKLAPDAYNNQIEYEHRAPECRLGLKEGRPFSGVTACLDFCAH
AHRDLHNMQNGSTLVCTLTREDNREFGGKPEDEQLHVLPLYKVSDVDEFGSVEAQEEKKR
SGAIQVLSSFRRKVRMLAEPVKTCRQRKLEAKKAAAEKLSSLENSSNKNEKEKSAPSRTK
QTENASQAKQLAELLRLSGPVMQQSQQPQPLQKQPPQPQQQQRPQQQQPHHPQTESVNSY
SASGSTNPYMRRPNPVSPYPNSSHTSDIYGSTSPMNFYSTSSQAAGSYLNSSNPMNPYPG
LLNQNTQYPSYQCNGNLSVDNCSPYLGSYSPQSQPMDLYRYPSQDPLSKLSLPPIHTLYQ
PRFGNSQSFTSKYLGYGNQNMQGDGFSSCTIRPNVHHVGKLPPYPTHEMDGHFMGATSRL
PPNLSNPNMDYKNGEHHSPSHIIHNYSAAPGMFNSSLHALHLQNKENDMLSHTANGLSKM
LPALNHDRTACVQGGLHKLSDANGQEKQPLALVQGVASGAEDNDEVWSDSEQSFLDPDIG
GVAVAPTHGSILIECAKRELHATTPLKNPNRNHPTRISLVFYQHKSMNEPKHGLALWEAK
MAEKAREKEEECEKYGPDYVPQKSHGKKVKREPAEPHETSEPTYLRFIKSLAERTMSVTT
DSTVTTSPYAFTRVTGPYNRYI
>sp|Q10587|TEF_HUMAN Thyrotroph embryonic factor OS=Homo sapiens OX=9606 GN=TEF PE=1 SV=3
MSDAGGGKKPPVDPQAGPGPGPGRAAGERGLSGSFPLVLKKLMENPPREARLDKEKGKEK
LEEDEAAAASTMAVSASLMPPIWDKTIPYDGESFHLEYMDLDEFLLENGIPASPTHLAHN
LLLPVAELEGKESASSSTASPPSSSTAIFQPSETVSSTESSLEKERETPSPIDPNCVEVD
VNFNPDPADLVLSSVPGGELFNPRKHKFAEEDLKPQPMIKKAKKVFVPDEQKDEKYWTRR
KKNNVAAKRSRDARRLKENQITIRAAFLEKENTALRTEVAELRKEVGKCKTIVSKYETKY
GPL
>sp|P03986|TRGC2_HUMAN T cell receptor gamma constant 2 OS=Homo sapiens OX=9606 GN=TRGC2 PE=1 SV=2
DKQLDADVSPKPTIFLPSIAETKLQKAGTYLCLLEKFFPDIIKIHWQEKKSNTILGSQEG
NTMKTNDTYMKFSWLTVPEESLDKEHRCIVRHENNKNGIDQEIIFPPIKTDVTTVDPKYN
YSKDANDVITMDPKDNWSKDANDTLLLQLTNTSAYYTYLLLLLKSVVYFAIITCCLLRRT
AFCCNGEKS
>sp|Q9Y577|TRI17_HUMAN E3 ubiquitin-protein ligase TRIM17 OS=Homo sapiens OX=9606 GN=TRIM17 PE=1 SV=1
MEAVELARKLQEEATCSICLDYFTDPVMTTCGHNFCRACIQLSWEKARGKKGRRKRKGSF
PCPECREMSPQRNLLPNRLLTKVAEMAQQHPGLQKQDLCQEHHEPLKLFCQKDQSPICVV
CRESREHRLHRVLPAEEAVQGYKLKLEEDMEYLREQITRTGNLQAREEQSLAEWQGKVKE
RRERIVLEFEKMNLYLVEEEQRLLQALETEEEETASRLRESVACLDRQGHSLELLLLQLE
ERSTQGPLQMLQDMKEPLSRKNNVSVQCPEVAPPTRPRTVCRVPGQIEVLRGFLEDVVPD
ATSAYPYLLLYESRQRRYLGSSPEGSGFCSKDRFVAYPCAVGQTAFSSGRHYWEVGMNIT
GDALWALGVCRDNVSRKDRVPKCPENGFWVVQLSKGTKYLSTFSALTPVMLMEPPSHMGI
FLDFEAGEVSFYSVSDGSHLHTYSQATFPGPLQPFFCLGAPKSGQMVISTVTMWVKG
>sp|Q9NXH9|TRM1_HUMAN tRNA (guanine(26)-N(2))-dimethyltransferase OS=Homo sapiens OX=9606 GN=TRMT1 PE=1 SV=1
MQGSSLWLSLTFRSARVLSRARFFEWQSPGLPNTAAMENGTGPYGEERPREVQETTVTEG
AAKIAFPSANEVFYNPVQEFNRDLTCAVITEFARIQLGAKGIQIKVPGEKDTQKVVVDLS
EQEEEKVELKESENLASGDQPRTAAVGEICEEGLHVLEGLAASGLRSIRFALEVPGLRSV
VANDASTRAVDLIRRNVQLNDVAHLVQPSQADARMLMYQHQRVSERFDVIDLDPYGSPAT
FLDAAVQAVSEGGLLCVTCTDMAVLAGNSGETCYSKYGAMALKSRACHEMALRIVLHSLD
LRANCYQRFVVPLLSISADFYVRVFVRVFTGQAKVKASASKQALVFQCVGCGAFHLQRLG
KASGVPSGRAKFSAACGPPVTPECEHCGQRHQLGGPMWAEPIHDLDFVGRVLEAVSANPG
RFHTSERIRGVLSVITEELPDVPLYYTLDQLSSTIHCNTPSLLQLRSALLHADFRVSLSH
ACKNAVKTDAPASALWDIMRCWEKECPVKRERLSETSPAFRILSVEPRLQANFTIREDAN
PSSRQRGLKRFQANPEANWGPRPRARPGGKAADEAMEERRRLLQNKRKEPPEDVAQRAAR
LKTFPCKRFKEGTCQRGDQCCYSHSPPTPRVSADAAPDCPETSNQTPPGPGAAAGPGID
>sp|P48553|TPC10_HUMAN Trafficking protein particle complex subunit 10 OS=Homo sapiens OX=9606 GN=TRAPPC10 PE=1 SV=2
MDASEEPLPPVIYTMENKPIVTCAGDQNLFTSVYPTLSQQLPREPMEWRRSYGRAPKMIH
LESNFVQFKEELLPKEGNKALLTFPFLHIYWTECCDTEVYKATVKDDLTKWQNVLKAHSS
VDWLIVIVENDAKKKNKTNILPRTSIVDKIRNDFCNKQSDRCVVLSDPLKDSSRTQESWN
AFLTKLRTLLLMSFTKNLGKFEDDMRTLREKRTEPGWSFCEYFMVQEELAFVFEMLQQFE
DALVQYDELDALFSQYVVNFGAGDGANWLTFFCQPVKSWNGLILRKPIDMEKRESIQRRE
ATLLDLRSYLFSRQCTLLLFLQRPWEVAQRALELLHNCVQELKLLEVSVPPGALDCWVFL
SCLEVLQRIEGCCDRAQIDSNIAHTVGLWSYATEKLKSLGYLCGLVSEKGPNSEDLNRTV
DLLAGLGAERPETANTAQSPYKKLKEALSSVEAFEKHYLDLSHATIEMYTSIGRIRSAKF
VGKDLAEFYMRKKAPQKAEIYLQGALKNYLAEGWALPITHTRKQLAECQKHLGQIENYLQ
TSSLLASDHHLTEEERKHFCQEILDFASQPSDSPGHKIVLPMHSFAQLRDLHFDPSNAVV
HVGGVLCVEITMYSQMPVPVHVEQIVVNVHFSIEKNSYRKTAEWLTKHKTSNGIINFPPE
TAPFPVSQNSLPALELYEMFERSPSDNSLNTTGIICRNVHMLLRRQESSSSLEMPSGVAL
EEGAHVLRCSHVTLEPGANQITFRTQAKEPGTYTLRQLCASVGSVWFVLPHIYPIVQYDV
YSQEPQLHVEPLADSLLAGIPQRVKFTVTTGHYTIKNGDSLQLSNAEAMLILCQAESRAV
VYSNTREQSSEAALRIQSSDKVTSISLPVAPAYHVIEFELEVLSLPSAPALGGESDMLGM
AEPHRKHKDKQRTGRCMVTTDHKVSIDCPWSIYSTVIALTFSVPFRTTHSLLSSGTRKYV
QVCVQNLSELDFQLSDSYLVDTGDSTDLQLVPLNTQSQQPIYSKQSVFFVWELKWTEEPP
PSLHCRFSVGFSPASEEQLSISLKPYTYEFKVENFFTLYNVKAEIFPPSGMEYCRTGSLC
SLEVLITRLSDLLEVDKDEALTESDEHFSTKLMYEVVDNSSNWAVCGKSCGVISMPVAAR
ATHRVHMEVMPLFAGYLPLPDVRLFKYLPHHSAHSSQLDADSWIENDSLSVDKHGDDQPD
SSSLKSRGSVHSACSSEHKGLPMPRLQALPAGQVFNSSSGTQVLVIPSQDDHVLEVSVT
>sp|O75888|TNF13_HUMAN Tumor necrosis factor ligand superfamily member 13 OS=Homo sapiens OX=9606 GN=TNFSF13 PE=1 SV=1
MPASSPFLLAPKGPPGNMGGPVREPALSVALWLSWGAALGAVACAMALLTQQTELQSLRR
EVSRLQGTGGPSQNGEGYPWQSLPEQSSDALEAWENGERSRKRRAVLTQKQKKQHSVLHL
VPINATSKDDSDVTEVMWQPALRRGRGLQAQGYGVRIQDAGVYLLYSQVLFQDVTFTMGQ
VVSREGQGRQETLFRCIRSMPSHPDRAYNSCYSAGVFHLHQGDILSVIIPRARAKLNLSP
HGTFLGFVKL
>sp|Q56UQ5|TPT1L_HUMAN TPT1-like protein OS=Homo sapiens OX=9606 PE=2 SV=2
METVIMITYWDLISHSEMFSDSYMSQEIADGLRLEVEGKIVSRTEGNIFDSLIGGNASAE
GPEGKGTESTVITGVDSVMNHHLQETSFTKEAYNKCIKDYMKSIKGKLEEQRPKRVKPFM
TGAAEQIKHILANFKNYQKT
>sp|Q14106|TOB2_HUMAN Protein Tob2 OS=Homo sapiens OX=9606 GN=TOB2 PE=1 SV=2
MQLEIKVALNFIISYLYNKLPRRRADLFGEELERLLKKKYEGHWYPEKPLKGSGFRCVHI
GEMVDPVVELAAKRSGLAVEDVRANVPEELSVWIDPFEVSYQIGEKGAVKVLYLDDSEGC
GAPELDKEIKSSFNPDAQVFVPIGSQDSSLSNSPSPSFGQSPSPTFIPRSAQPITFTTAS
FAATKFGSTKMKKGGGAASGGGVASSGAGGQQPPQQPRMARSPTNSLLKHKSLSLSMHSL
NFITANPAPQSQLSPNAKEFVYNGGGSPSLFFDAADGQGSGTPGPFGGSGAGTCNSSSFD
MAQVFGGGANSLFLEKTPFVEGLSYNLNTMQYPSQQFQPVVLAN
>sp|Q96KP6|TNIP3_HUMAN TNFAIP3-interacting protein 3 OS=Homo sapiens OX=9606 GN=TNIP3 PE=1 SV=2
MAHFVQGTSRMIAAESSTEHKECAEPSTRKNLMNSLEQKIRCLEKQRKELLEVNQQWDQQ
FRSMKELYERKVAELKTKLDAAERFLSTREKDPHQRQRKDDRQREDDRQRDLTRDRLQRE
EKEKERLNEELHELKEENKLLKGKNTLANKEKEHYECEIKRLNKALQDALNIKCSFSEDC
LRKSRVEFCHEEMRTEMEVLKQQVQIYEEDFKKERSDRERLNQEKEELQQINETSQSQLN
RLNSQIKACQMEKEKLEKQLKQMYCPPCNCGLVFHLQDPWVPTGPGAVQKQREHPPDYQW
YALDQLPPDVQHKANGLSSVKKVHP
>sp|Q8NBS9|TXND5_HUMAN Thioredoxin domain-containing protein 5 OS=Homo sapiens OX=9606 GN=TXNDC5 PE=1 SV=2
MPARPGRLLPLLARPAALTALLLLLLGHGGGGRWGARAQEAAAAAADGPPAADGEDGQDP
HSKHLYTADMFTHGIQSAAHFVMFFAPWCGHCQRLQPTWNDLGDKYNSMEDAKVYVAKVD
CTAHSDVCSAQGVRGYPTLKLFKPGQEAVKYQGPRDFQTLENWMLQTLNEEPVTPEPEVE
PPSAPELKQGLYELSASNFELHVAQGDHFIKFFAPWCGHCKALAPTWEQLALGLEHSETV
KIGKVDCTQHYELCSGNQVRGYPTLLWFRDGKKVDQYKGKRDLESLREYVESQLQRTETG
ATETVTPSEAPVLAAEPEADKGTVLALTENNFDDTIAEGITFIKFYAPWCGHCKTLAPTW
EELSKKEFPGLAGVKIAEVDCTAERNICSKYSVRGYPTLLLFRGGKKVSEHSGGRDLDSL
HRFVLSQAKDEL
>sp|Q5T7P6|TMM78_HUMAN Transmembrane protein 78 OS=Homo sapiens OX=9606 GN=TMEM78 PE=2 SV=1
MWLDTRNLGIVISCWKGVCVPQTTTLEMFYNDNDRVEESSNSYQIRREFLLPACLPAFLS
FSTSFSFFLSFLPLSLSLFLPFFPSFFLSLSLSPSFLPSFLRQGLALSPRLECDGAIMIH
CSLNIPGSSDPPTSAS
>sp|Q06418|TYRO3_HUMAN Tyrosine-protein kinase receptor TYRO3 OS=Homo sapiens OX=9606 GN=TYRO3 PE=1 SV=1
MALRRSMGRPGLPPLPLPPPPRLGLLLAALASLLLPESAAAGLKLMGAPVKLTVSQGQPV
KLNCSVEGMEEPDIQWVKDGAVVQNLDQLYIPVSEQHWIGFLSLKSVERSDAGRYWCQVE
DGGETEISQPVWLTVEGVPFFTVEPKDLAVPPNAPFQLSCEAVGPPEPVTIVWWRGTTKI
GGPAPSPSVLNVTGVTQSTMFSCEAHNLKGLASSRTATVHLQALPAAPFNITVTKLSSSN
ASVAWMPGADGRALLQSCTVQVTQAPGGWEVLAVVVPVPPFTCLLRDLVPATNYSLRVRC
ANALGPSPYADWVPFQTKGLAPASAPQNLHAIRTDSGLILEWEEVIPEAPLEGPLGPYKL
SWVQDNGTQDELTVEGTRANLTGWDPQKDLIVRVCVSNAVGCGPWSQPLVVSSHDRAGQQ
GPPHSRTSWVPVVLGVLTALVTAAALALILLRKRRKETRFGQAFDSVMARGEPAVHFRAA
RSFNRERPERIEATLDSLGISDELKEKLEDVLIPEQQFTLGRMLGKGEFGSVREAQLKQE
DGSFVKVAVKMLKADIIASSDIEEFLREAACMKEFDHPHVAKLVGVSLRSRAKGRLPIPM
VILPFMKHGDLHAFLLASRIGENPFNLPLQTLIRFMVDIACGMEYLSSRNFIHRDLAARN
CMLAEDMTVCVADFGLSRKIYSGDYYRQGCASKLPVKWLALESLADNLYTVQSDVWAFGV
TMWEIMTRGQTPYAGIENAEIYNYLIGGNRLKQPPECMEDVYDLMYQCWSADPKQRPSFT
CLRMELENILGQLSVLSASQDPLYINIERAEEPTAGGSLELPGRDQPYSGAGDGSGMGAV
GGTPSDCRYILTPGGLAEQPGQAEHQPESPLNETQRLLLLQQGLLPHSSC
>sp|Q96HH6|TMM19_HUMAN Transmembrane protein 19 OS=Homo sapiens OX=9606 GN=TMEM19 PE=1 SV=1
MTDLNDNICKRYIKMITNIVILSLIICISLAFWIISMTASTYYGNLRPISPWRWLFSVVV
PVLIVSNGLKKKSLDHSGALGGLVVGFILTIANFSFFTSLLMFFLSSSKLTKWKGEVKKR
LDSEYKEGGQRNWVQVFCNGAVPTELALLYMIENGPGEIPVDFSKQYSASWMCLSLLAAL
ACSAGDTWASEVGPVLSKSSPRLITTWEKVPVGTNGGVTVVGLVSSLLGGTFVGIAYFLT
QLIFVNDLDISAPQWPIIAFGGLAGLLGSIVDSYLGATMQYTGLDESTGMVVNSPTNKAR
HIAGKPILDNNAVNLFSSVLIALLLPTAAWGFWPRG
>sp|Q9NX07|TSAP1_HUMAN tRNA selenocysteine 1-associated protein 1 OS=Homo sapiens OX=9606 GN=TRNAU1AP PE=1 SV=1
MAASLWMGDLEPYMDENFISRAFATMGETVMSVKIIRNRLTGIPAGYCFVEFADLATAEK
CLHKINGKPLPGATPAKRFKLNYATYGKQPDNSPEYSLFVGDLTPDVDDGMLYEFFVKVY
PSCRGGKVVLDQTGVSKGYGFVKFTDELEQKRALTECQGAVGLGSKPVRLSVAIPKASRV
KPVEYSQMYSYSYNQYYQQYQNYYAQWGYDQNTGSYSYSYPQYGYTQSTMQTYEEVGDDA
LEDPMPQLDVTEANKEFMEQSEELYDALMDCHWQPLDTVSSEIPAMM
>sp|Q9NRE2|TSH2_HUMAN Teashirt homolog 2 OS=Homo sapiens OX=9606 GN=TSHZ2 PE=1 SV=3
MPRRKQQAPKRAAGYAQEEQLKEEEEIKEEEEEEDSGSVAQLQGGNDTGTDEELETGPEQ
KGCFSYQNSPGSHLSNQDAENESLLSDASDQVSDIKSVCGRDASDKKAHTHVRLPNEAHN
CMDKMTAVYANILSDSYWSGLGLGFKLSNSERRNCDTRNGSNKSDFDWHQDALSKSLQQN
LPSRSVSKPSLFSSVQLYRQSSKMCGTVFTGASRFRCRQCSAAYDTLVELTVHMNETGHY
QDDNRKKDKLRPTSYSKPRKRAFQDMDKEDAQKVLKCMFCGDSFDSLQDLSVHMIKTKHY
QKVPLKEPVPTISSKMVTPAKKRVFDVNRPCSPDSTTGSFADSFSSQKNANLQLSSNNRY
GYQNGASYTWQFEACKSQILKCMECGSSHDTLQQLTTHMMVTGHFLKVTSSASKKGKQLV
LDPLAVEKMQSLSEAPNSDSLAPKPSSNSASDCTASTTELKKESKKERPEETSKDEKVVK
SEDYEDPLQKPLDPTIKYQYLREEDLEDGSKGGGDILKSLENTVTTAINKAQNGAPSWSA
YPSIHAAYQLSEGTKPPLPMGSQVLQIRPNLTNKLRPIAPKWKVMPLVSMPTHLAPYTQV
KKESEDKDEAVKECGKESPHEEASSFSHSEGDSFRKSETPPEAKKTELGPLKEEEKLMKE
GSEKEKPQPLEPTSALSNGCALANHAPALPCINPLSALQSVLNNHLGKATEPLRSPSCSS
PSSSTISMFHKSNLNVMDKPVLSPASTRSASVSRRYLFENSDQPIDLTKSKSKKAESSQA
QSCMSPPQKHALSDIADMVKVLPKATTPKPASSSRVPPMKLEMDVRRFEDVSSEVSTLHK
RKGRQSNWNPQHLLILQAQFASSLFQTSEGKYLLSDLGPQERMQISKFTGLSMTTISHWL
ANVKYQLRKTGGTKFLKNMDKGHPIFYCSDCASQFRTPSTYISHLESHLGFQMKDMTRLS
VDQQSKVEQEISRVSSAQRSPETIAAEEDTDSKFKCKLCCRTFVSKHAVKLHLSKTHSKS
PEHHSQFVTDVDEE
>sp|A0A0K0K1C4|TVB27_HUMAN T cell receptor beta variable 27 OS=Homo sapiens OX=9606 GN=TRBV27 PE=3 SV=3
MGPQLLGYVVLCLLGAGPLEAQVTQNPRYLITVTGKKLTVTCSQNMNHEYMSWYRQDPGL
GLRQIYYSMNVEVTDKGDVPEGYKVSRKEKRNFPLILESPSPNQTSLYFCASSL
>sp|P49815|TSC2_HUMAN Tuberin OS=Homo sapiens OX=9606 GN=TSC2 PE=1 SV=2
MAKPTSKDSGLKEKFKILLGLGTPRPNPRSAEGKQTEFIITAEILRELSMECGLNNRIRM
IGQICEVAKTKKFEEHAVEALWKAVADLLQPERPLEARHAVLALLKAIVQGQGERLGVLR
ALFFKVIKDYPSNEDLHERLEVFKALTDNGRHITYLEEELADFVLQWMDVGLSSEFLLVL
VNLVKFNSCYLDEYIARMVQMICLLCVRTASSVDIEVSLQVLDAVVCYNCLPAESLPLFI
VTLCRTINVKELCEPCWKLMRNLLGTHLGHSAIYNMCHLMEDRAYMEDAPLLRGAVFFVG
MALWGAHRLYSLRNSPTSVLPSFYQAMACPNEVVSYEIVLSITRLIKKYRKELQVVAWDI
LLNIIERLLQQLQTLDSPELRTIVHDLLTTVEELCDQNEFHGSQERYFELVERCADQRPE
SSLLNLISYRAQSIHPAKDGWIQNLQALMERFFRSESRGAVRIKVLDVLSFVLLINRQFY
EEELINSVVISQLSHIPEDKDHQVRKLATQLLVDLAEGCHTHHFNSLLDIIEKVMARSLS
PPPELEERDVAAYSASLEDVKTAVLGLLVILQTKLYTLPASHATRVYEMLVSHIQLHYKH
SYTLPIASSIRLQAFDFLLLLRADSLHRLGLPNKDGVVRFSPYCVCDYMEPERGSEKKTS
GPLSPPTGPPGPAPAGPAVRLGSVPYSLLFRVLLQCLKQESDWKVLKLVLGRLPESLRYK
VLIFTSPCSVDQLCSALCSMLSGPKTLERLRGAPEGFSRTDLHLAVVPVLTALISYHNYL
DKTKQREMVYCLEQGLIHRCASQCVVALSICSVEMPDIIIKALPVLVVKLTHISATASMA
VPLLEFLSTLARLPHLYRNFAAEQYASVFAISLPYTNPSKFNQYIVCLAHHVIAMWFIRC
RLPFRKDFVPFITKGLRSNVLLSFDDTPEKDSFRARSTSLNERPKSLRIARPPKQGLNNS
PPVKEFKESSAAEAFRCRSISVSEHVVRSRIQTSLTSASLGSADENSVAQADDSLKNLHL
ELTETCLDMMARYVFSNFTAVPKRSPVGEFLLAGGRTKTWLVGNKLVTVTTSVGTGTRSL
LGLDSGELQSGPESSSSPGVHVRQTKEAPAKLESQAGQQVSRGARDRVRSMSGGHGLRVG
ALDVPASQFLGSATSPGPRTAPAAKPEKASAGTRVPVQEKTNLAAYVPLLTQGWAEILVR
RPTGNTSWLMSLENPLSPFSSDINNMPLQELSNALMAAERFKEHRDTALYKSLSVPAAST
AKPPPLPRSNTVASFSSLYQSSCQGQLHRSVSWADSAVVMEEGSPGEVPVLVEPPGLEDV
EAALGMDRRTDAYSRSSSVSSQEEKSLHAEELVGRGIPIERVVSSEGGRPSVDLSFQPSQ
PLSKSSSSPELQTLQDILGDPGDKADVGRLSPEVKARSQSGTLDGESAAWSASGEDSRGQ
PEGPLPSSSPRSPSGLRPRGYTISDSAPSRRGKRVERDALKSRATASNAEKVPGINPSFV
FLQLYHSPFFGDESNKPILLPNESQSFERSVQLLDQIPSYDTHKIAVLYVGEGQSNSELA
ILSNEHGSYRYTEFLTGLGRLIELKDCQPDKVYLGGLDVCGEDGQFTYCWHDDIMQAVFH
IATLMPTKDVDKHRCDKKRHLGNDFVSIVYNDSGEDFKLGTIKGQFNFVHVIVTPLDYEC
NLVSLQCRKDMEGLVDTSVAKIVSDRNLPFVARQMALHANMASQVHHSRSNPTDIYPSKW
IARLRHIKRLRQRICEEAAYSNPSLPLVHPPSHSKAPAQTPAEPTPGYEVGQRKRLISSV
EDFTEFV
>sp|A0A5A6|TVBK3_HUMAN T cell receptor beta variable 11-3 OS=Homo sapiens OX=9606 GN=TRBV11-3 PE=3 SV=1
MGTRLLCWVAFCLLVEELIEAGVVQSPRYKIIEKKQPVAFWCNPISGHNTLYWYLQNLGQ
GPELLIRYENEEAVDDSQLPKDRFSAERLKGVDSTLKIQPAELGDSAVYLCASSL
>sp|Q6UWM9|UD2A3_HUMAN UDP-glucuronosyltransferase 2A3 OS=Homo sapiens OX=9606 GN=UGT2A3 PE=2 SV=2
MRSDKSALVFLLLQLFCVGCGFCGKVLVWPCDMSHWLNVKVILEELIVRGHEVTVLTHSK
PSLIDYRKPSALKFEVVHMPQDRTEENEIFVDLALNVLPGLSTWQSVIKLNDFFVEIRGT
LKMMCESFIYNQTLMKKLQETNYDVMLIDPVIPCGDLMAELLAVPFVLTLRISVGGNMER
SCGKLPAPLSYVPVPMTGLTDRMTFLERVKNSMLSVLFHFWIQDYDYHFWEEFYSKALGR
PTTLCETVGKAEIWLIRTYWDFEFPQPYQPNFEFVGGLHCKPAKALPKEMENFVQSSGED
GIVVFSLGSLFQNVTEEKANIIASALAQIPQKVLWRYKGKKPSTLGANTRLYDWIPQNDL
LGHPKTKAFITHGGMNGIYEAIYHGVPMVGVPIFGDQLDNIAHMKAKGAAVEINFKTMTS
EDLLRALRTVITDSSYKENAMRLSRIHHDQPVKPLDRAVFWIEFVMRHKGAKHLRSAAHD
LTWFQHYSIDVIGFLLACVATAIFLFTKCFLFSCQKFNKTRKIEKRE
>sp|C9JVI0|U17LB_HUMAN Ubiquitin carboxyl-terminal hydrolase 17-like protein 11 OS=Homo sapiens OX=9606 GN=USP17L11 PE=3 SV=1
MEDDSLYLGGEWQFNHFSKLTSSRPDAAFAEIQRTSLPEKSPLSCETRVDLCDDLAPVAR
QLAPREKLPLSSRRPAAVGAGLQNMGNTCYVNASLQCLTYTPPLANYMLSREHSQTCHRH
KGCMLCTMQAHITRALHNPGHVIQPSQALAAGFHRGKQEDAHEFLMFTVDAMKKACLPGH
KQVDHHSKDTTLIHQIFGGYWRSQIKCLHCHGISDTFDPYLDIALDIQAAQSVQQALEQL
VKPEELNGENAYHCGVCLQRAPASKTLTLHTSAKVLILVLKRFSDVTGNKIAKNVQYPEC
LDMQPYMSQTNTGPLVYVLYAVLVHAGWSCHNGHYFSYVKAQEGQWYKMDDAEVTASSIT
SVLSQQAYVLFYIQKSEWERHSESVSRGREPRALGAEDTDRRATQGELKRDHPCLQAPEL
DEHLVERATQESTLDHWKFLQEQNKTKPEFNVRKVEGTLPPDVLVIHQSKYKCGMKNHHP
EQQSSLLNLSSTTPTHQESMNTGTLASLRGRARRSKGKNKHSKRALLVCQ
>sp|Q765I0|UTS2B_HUMAN Urotensin-2B OS=Homo sapiens OX=9606 GN=UTS2B PE=3 SV=2
MNKILSSTVCFGLLTLLSVLSFLQSVHGRPYLTQGNEIFPDKKYTNREELLLALLNKNFD
FQRPFNTDLALPNKLEELNQLEKLKEQLVEEKDSETSYAVDGLFSSHPSKRACFWKYCV
>sp|Q9UIW0|VAX2_HUMAN Ventral anterior homeobox 2 OS=Homo sapiens OX=9606 GN=VAX2 PE=1 SV=1
MGDGGAERDRGPARRAESGGGGGRCGDRSGAGDLRADGGGHSPTEVAGTSASSPAGSRES
GADSDGQPGPGEADHCRRILVRDAKGTIREIVLPKGLDLDRPKRTRTSFTAEQLYRLEME
FQRCQYVVGRERTELARQLNLSETQVKVWFQNRRTKQKKDQSRDLEKRASSSASEAFATS
NILRLLEQGRLLSVPRAPSLLALTPSLPGLPASHRGTSLGDPRNSSPRLNPLSSASASPP
LPPPLPAVCFSSAPLLDLPAGYELGSSAFEPYSWLERKVGSASSCKKANT
>sp|Q3MJ13|WDR72_HUMAN WD repeat-containing protein 72 OS=Homo sapiens OX=9606 GN=WDR72 PE=2 SV=2
MRTSLQAVALWGQKAPPHSITAIMITDDQRTIVTGSQEGQLCLWNLSHELKISAKELLFG
HSASVTCLARARDFSKQPYIVSAAENGEMCVWNVTNGQCMEKATLPYRHTAICYYHCSFR
MTGEGWLLCCGEYQDVLIIDAKTLAVVHSFRSSQFPDWINCMCIVHSMRIQEDSLLVVSV
AGELKVWDLSSSINSIQEKQDVYEKESKFLESLNCQTIRFCTYTERLLLVVFSKCWKVYD
YCDFSLLLTEVSRNGQFFAGGEVIAAHRILIWTEDGHSYIYQLLNSGLSKSIYPADGRVL
KETIYPHLLCSTSVQENKEQSRPFVMGYMNERKEPFYKVLFSGEVSGRITLWHIPDVPVS
KFDGSPREIPVTATWTLQDNFDKHDTMSQSIIDYFSGLKDGAGTAVVTSSEYIPSLDKLI
CGCEDGTIIITQALNAAKARLLEGGSLVKDSPPHKVLKGHHQSVTSLLYPHGLSSKLDQS
WMLSGDLDSCVILWDIFTEEILHKFFLEAGPVTSLLMSPEKFKLRGEQIICCVCGDHSVA
LLHLEGKSCLLHARKHLFPVRMIKWHPVENFLIVGCADDSVYIWEIETGTLERHETGERA
RIILNCCDDSQLVKSVLPIASETLKHKSIEQRSSSPYQLGPLPCPGLQVESSCKVTDAKF
CPRPFNVLPVKTKWSNVGFHILLFDLENLVELLLPTPLSDVDSSSSFYGGEVLRRAKSTV
EKKTLTLRKSKTACGPLSAEALAKPITESLAQGDNTIKFSEENDGIKRQKKMKISKKMQP
KPSRKVDASLTIDTAKLFLSCLLPWGVDKDLDYLCIKHLNILKLQGPISLGISLNEDNFS
LMLPGWDLCNSGMIKDYSGVNLFSRKVLDLSDKYTATLPNQVGIPRGLENNCDSLRESDT
IVYLLSRLFLVNKLVNMPLELACRVGSSFRMESIHNKMRGAGNDILNMSSFYSCLRNGKN
ESHVPEADLSLLKLISCWRDQSVQVTEAIQAVLLAEVQQHMKSLGKIPVNSQPVSMAENG
NCEMKQMLPKLEWTEELELQCVRNTLPLQTPVSPVKHDSNSNSANFQDVEDMPDRCALEE
SESPGEPRHHSWIAKVCPCKVS
>sp|P63119|VPK21_HUMAN Endogenous retrovirus group K member 21 Pro protein OS=Homo sapiens OX=9606 GN=ERVK-21 PE=3 SV=1
WASQVSENRPVCKAIIQGKQFEGLVDTGADVSIIALNQWPKNWPKQKAVTGLVGIGTASE
VYQSTEILHCLGPDNQESTVQPMITSIPLNLWGRDLLQQWGAEITMPTPLYSPTSQKIMT
KMGYIPGKGLGKNEDGIKVPVEAKINQKREGIGYPF
>sp|Q9HBG4|VPP4_HUMAN V-type proton ATPase 116 kDa subunit a isoform 4 OS=Homo sapiens OX=9606 GN=ATP6V0A4 PE=1 SV=2
MVSVFRSEEMCLSQLFLQVEAAYCCVAELGELGLVQFKDLNMNVNSFQRKFVNEVRRCES
LERILRFLEDEMQNEIVVQLLEKSPLTPLPREMITLETVLEKLEGELQEANQNQQALKQS
FLELTELKYLLKKTQDFFETETNLADDFFTEDTSGLLELKAVPAYMTGKLGFIAGVINRE
RMASFERLLWRICRGNVYLKFSEMDAPLEDPVTKEEIQKNIFIIFYQGEQLRQKIKKICD
GFRATVYPCPEPAVERREMLESVNVRLEDLITVITQTESHRQRLLQEAAANWHSWLIKVQ
KMKAVYHILNMCNIDVTQQCVIAEIWFPVADATRIKRALEQGMELSGSSMAPIMTTVQSK
TAPPTFNRTNKFTAGFQNIVDAYGVGSYREINPAPYTIITFPFLFAVMFGDCGHGTVMLL
AALWMILNERRLLSQKTDNEIWNTFFHGRYLILLMGIFSIYTGLIYNDCFSKSLNIFGSS
WSVQPMFRNGTWNTHVMEESLYLQLDPAIPGVYFGNPYPFGIDPIWNLASNKLTFLNSYK
MKMSVILGIVQMVFGVILSLFNHIYFRRTLNIILQFIPEMIFILCLFGYLVFMIIFKWCC
FDVHVSQHAPSILIHFINMFLFNYSDSSNAPLYKHQQEVQSFFVVMALISVPWMLLIKPF
ILRASHRKSQLQASRIQEDATENIEGDSSSPSSRSGQRTSADTHGALDDHGEEFNFGDVF
VHQAIHTIEYCLGCISNTASYLRLWALSLAHAQLSEVLWTMVMNSGLQTRGWGGIVGVFI
IFAVFAVLTVAILLIMEGLSAFLHALRLHWVEFQNKFYVGDGYKFSPFSFKHILDGTAEE
>sp|P63125|VPK25_HUMAN Endogenous retrovirus group K member 25 Pro protein OS=Homo sapiens OX=9606 GN=ERVK-25 PE=3 SV=1
WASQVSENRPVCKAIIQGKQFEGLVDTGADVSIIALNQWPKNWPKQKAVTGLVGVGTASE
VYQSTEILHCLGPDNQESTVQPMITSIPLNLWGRDLLQQWGAEITMPAPLYSPTSQKIMT
KMGYIPGKGLGKNEDGIKIPVEAKINQKREGIGYPF
>sp|P23025|XPA_HUMAN DNA repair protein complementing XP-A cells OS=Homo sapiens OX=9606 GN=XPA PE=1 SV=1
MAAADGALPEAAALEQPAELPASVRASIERKRQRALMLRQARLAARPYSATAAAATGGMA
NVKAAPKIIDTGGGFILEEEEEEEQKIGKVVHQPGPVMEFDYVICEECGKEFMDSYLMNH
FDLPTCDNCRDADDKHKLITKTEAKQEYLLKDCDLEKREPPLKFIVKKNPHHSQWGDMKL
YLKLQIVKRSLEVWGSQEALEEAKEVRQENREKMKQKKFDKKVKELRRAVRSSVWKRETI
VHQHEYGPEENLEDDMYRKTCTMCGHELTYEKM
>sp|O14980|XPO1_HUMAN Exportin-1 OS=Homo sapiens OX=9606 GN=XPO1 PE=1 SV=1
MPAIMTMLADHAARQLLDFSQKLDINLLDNVVNCLYHGEGAQQRMAQEVLTHLKEHPDAW
TRVDTILEFSQNMNTKYYGLQILENVIKTRWKILPRNQCEGIKKYVVGLIIKTSSDPTCV
EKEKVYIGKLNMILVQILKQEWPKHWPTFISDIVGASRTSESLCQNNMVILKLLSEEVFD
FSSGQITQVKSKHLKDSMCNEFSQIFQLCQFVMENSQNAPLVHATLETLLRFLNWIPLGY
IFETKLISTLIYKFLNVPMFRNVSLKCLTEIAGVSVSQYEEQFVTLFTLTMMQLKQMLPL
NTNIRLAYSNGKDDEQNFIQNLSLFLCTFLKEHDQLIEKRLNLRETLMEALHYMLLVSEV
EETEIFKICLEYWNHLAAELYRESPFSTSASPLLSGSQHFDVPPRRQLYLPMLFKVRLLM
VSRMAKPEEVLVVENDQGEVVREFMKDTDSINLYKNMRETLVYLTHLDYVDTERIMTEKL
HNQVNGTEWSWKNLNTLCWAIGSISGAMHEEDEKRFLVTVIKDLLGLCEQKRGKDNKAII
ASNIMYIVGQYPRFLRAHWKFLKTVVNKLFEFMHETHDGVQDMACDTFIKIAQKCRRHFV
QVQVGEVMPFIDEILNNINTIICDLQPQQVHTFYEAVGYMIGAQTDQTVQEHLIEKYMLL
PNQVWDSIIQQATKNVDILKDPETVKQLGSILKTNVRACKAVGHPFVIQLGRIYLDMLNV
YKCLSENISAAIQANGEMVTKQPLIRSMRTVKRETLKLISGWVSRSNDPQMVAENFVPPL
LDAVLIDYQRNVPAAREPEVLSTMAIIVNKLGGHITAEIPQIFDAVFECTLNMINKDFEE
YPEHRTNFFLLLQAVNSHCFPAFLAIPPTQFKLVLDSIIWAFKHTMRNVADTGLQILFTL
LQNVAQEEAAAQSFYQTYFCDILQHIFSVVTDTSHTAGLTMHASILAYMFNLVEEGKIST
SLNPGNPVNNQIFLQEYVANLLKSAFPHLQDAQVKLFVTGLFSLNQDIPAFKEHLRDFLV
QIKEFAGEDTSDLFLEEREIALRQADEEKHKRQMSVPGIFNPHEIPEEMCD
>sp|Q9H270|VPS11_HUMAN Vacuolar protein sorting-associated protein 11 homolog OS=Homo sapiens OX=9606 GN=VPS11 PE=1 SV=1
MAAYLQWRRFVFFDKELVKEPLSNDGAAPGATPASGSAASKFLCLPPGITVCDSGRGSLV
FGDMEGQIWFLPRSLQLTGFQAYKLRVTHLYQLKQHNILASVGEDEEGINPLVKIWNLEK
RDGGNPLCTRIFPAIPGTEPTVVSCLTVHENLNFMAIGFTDGSVTLNKGDITRDRHSKTQ
ILHKGNYPVTGLAFRQAGKTTHLFVVTTENVQSYIVSGKDYPRVELDTHGCGLRCSALSD
PSQDLQFIVAGDECVYLYQPDERGPCFAFEGHKLIAHWFRGYLIIVSRDRKVSPKSEFTS
RDSQSSDKQILNIYDLCNKFIAYSTVFEDVVDVLAEWGSLYVLTRDGRVHALQEKDTQTK
LEMLFKKNLFEMAINLAKSQHLDSDGLAQIFMQYGDHLYSKGNHDGAVQQYIRTIGKLEP
SYVIRKFLDAQRIHNLTAYLQTLHRQSLANADHTTLLLNCYTKLKDSSKLEEFIKKKSES
EVHFDVETAIKVLRQAGYYSHALYLAENHAHHEWYLKIQLEDIKNYQEALRYIGKLPFEQ
AESNMKRYGKILMHHIPEQTTQLLKGLCTDYRPSLEGRSDREAPGCRANSEEFIPIFANN
PRELKAFLEHMSEVQPDSPQGIYDTLLELRLQNWAHEKDPQVKEKLHAEAISLLKSGRFC
DVFDKALVLCQMHDFQDGVLYLYEQGKLFQQIMHYHMQHEQYRQVISVCERHGEQDPSLW
EQALSYFARKEEDCKEYVAAVLKHIENKNLMPPLLVVQTLAHNSTATLSVIRDYLVQKLQ
KQSQQIAQDELRVRRYREETTRIRQEIQELKASPKIFQKTKCSICNSALELPSVHFLCGH
SFHQHCFESYSESDADCPTCLPENRKVMDMIRAQEQKRDLHDQFQHQLRCSNDSFSVIAD
YFGRGVFNKLTLLTDPPTARLTSSLEAGLQRDLLMHSRRGT
>sp|O76024|WFS1_HUMAN Wolframin OS=Homo sapiens OX=9606 GN=WFS1 PE=1 SV=2
MDSNTAPLGPSCPQPPPAPQPQARSRLNATASLEQERSERPRAPGPQAGPGPGVRDAAAP
AEPQAQHTRSRERADGTGPTKGDMEIPFEEVLERAKAGDPKAQTEVGKHYLQLAGDTDEE
LNSCTAVDWLVLAAKQGRREAVKLLRRCLADRRGITSENEREVRQLSSETDLERAVRKAA
LVMYWKLNPKKKKQVAVAELLENVGQVNEHDGGAQPGPVPKSLQKQRRMLERLVSSESKN
YIALDDFVEITKKYAKGVIPSSLFLQDDEDDDELAGKSPEDLPLRLKVVKYPLHAIMEIK
EYLIDMASRAGMHWLSTIIPTHHINALIFFFIVSNLTIDFFAFFIPLVIFYLSFISMVIC
TLKVFQDSKAWENFRTLTDLLLRFEPNLDVEQAEVNFGWNHLEPYAHFLLSVFFVIFSFP
IASKDCIPCSELAVITGFFTVTSYLSLSTHAEPYTRRALATEVTAGLLSLLPSMPLNWPY
LKVLGQTFITVPVGHLVVLNVSVPCLLYVYLLYLFFRMAQLRNFKGTYCYLVPYLVCFMW
CELSVVILLESTGLGLLRASIGYFLFLFALPILVAGLALVGVLQFARWFTSLELTKIAVT
VAVCSVPLLLRWWTKASFSVVGMVKSLTRSSMVKLILVWLTAIVLFCWFYVYRSEGMKVY
NSTLTWQQYGALCGPRAWKETNMARTQILCSHLEGHRVTWTGRFKYVRVTDIDNSAESAI
NMLPFFIGDWMRCLYGEAYPACSPGNTSTAEEELCRLKLLAKHPCHIKKFDRYKFEITVG
MPFSSGADGSRSREEDDVTKDIVLRASSEFKSVLLSLRQGSLIEFSTILEGRLGSKWPVF
ELKAISCLNCMAQLSPTRRHVKIEHDWRSTVHGAVKFAFDFFFFPFLSAA
>sp|Q96S15|WDR24_HUMAN GATOR complex protein WDR24 OS=Homo sapiens OX=9606 GN=WDR24 PE=1 SV=2
MEKMSRVTTALGGSVLTGRTMHCHLDAPANAISVCRDAAQVVVAGRSIFKIYAIEEEQFV
EKLNLRVGRKPSLNLSCADVVWHQMDENLLATAATNGVVVTWNLGRPSRNKQDQLFTEHK
RTVNKVCFHPTEAHVLLSGSQDGFMKCFDLRRKDSVSTFSGQSESVRDVQFSIRDYFTFA
STFENGNVQLWDIRRPDRCERMFTAHNGPVFCCDWHPEDRGWLATGGRDKMVKVWDMTTH
RAKEMHCVQTIASVARVKWRPECRHHLATCSMMVDHNIYVWDVRRPFVPAAMFEEHRDVT
TGIAWRHPHDPSFLLSGSKDSSLCQHLFRDASQPVERANPEGLCYGLFGDLAFAAKESLV
AAESGRKPYTGDRRHPIFFKRKLDPAEPFAGLASSALSVFETEPGGGGMRWFVDTAERYA
LAGRPLAELCDHNAKVARELGRNQVAQTWTMLRIIYCSPGLVPTANLNHSVGKGGSCGLP
LMNSFNLKDMAPGLGSETRLDRSKGDARSDTVLLDSSATLITNEDNEETEGSDVPADYLL
GDVEGEEDELYLLDPEHAHPEDPECVLPQEAFPLRHEIVDTPPGPEHLQDKADSPHVSGS
EADVASLAPVDSSFSLLSVSHALYDSRLPPDFFGVLVRDMLHFYAEQGDVQMAVSVLIVL
GERVRKDIDEQTQEHWYTSYIDLLQRFRLWNVSNEVVKLSTSRAVSCLNQASTTLHVNCS
HCKRPMSSRGWVCDRCHRCASMCAVCHHVVKGLFVWCQGCSHGGHLQHIMKWLEGSSHCP
AGCGHLCEYS
>sp|Q9H1Z4|WDR13_HUMAN WD repeat-containing protein 13 OS=Homo sapiens OX=9606 GN=WDR13 PE=1 SV=2
MAAVWQQVLAVDARYNAYRTPTFPQFRTQYIRRRSQLLRENAKAGHPPALRRQYLRLRGQ
LLGQRYGPLSEPGSARAYSNSIVRSSRTTLDRMEDFEDDPRALGARGHRRSVSRGSYQLQ
AQMNRAVYEDRPPGSVVPTSAAEASRAMAGDTSLSENYAFAGMYHVFDQHVDEAVPRVRF
ANDDRHRLACCSLDGSISLCQLVPAPPTVLRVLRGHTRGVSDFAWSLSNDILVSTSLDAT
MRIWASEDGRCIREIPDPDSAELLCCTFQPVNNNLTVVGNAKHNVHVMNISTGKKVKGGS
SKLTGRVLALSFDAPGRLLWAGDDHGSVFSFLFDMATGKLTKAKRLVVHEGSPVTSISAR
SWVSREARDPSLLINACLNKLLLYRVVDNEGTLQLKRSFPIEQSSHPVRSIFCPLMSFRQ
GACVVTGSEDMCVHFFDVERAAKAAVNKLQGHSAPVLDVSFNCDESLLASSDASGMVIVW
RREQK
>sp|Q8NEZ3|WDR19_HUMAN WD repeat-containing protein 19 OS=Homo sapiens OX=9606 GN=WDR19 PE=1 SV=2
MKRIFSLLEKTWLGAPIQFAWQKTSGNYLAVTGADYIVKIFDRHGQKRSEINLPGNCVAM
DWDKDGDVLAVIAEKSSCIYLWDANTNKTSQLDNGMRDQMSFLLWSKVGSFLAVGTVKGN
LLIYNHQTSRKIPVLGKHTKRITCGCWNAENLLALGGEDKMITVSNQEGDTIRQTQVRSE
PSNMQFFLMKMDDRTSAAESMISVVLGKKTLFFLNLNEPDNPADLEFQQDFGNIVCYNWY
GDGRIMIGFSCGHFVVISTHTGELGQEIFQARNHKDNLTSIAVSQTLNKVATCGDNCIKI
QDLVDLKDMYVILNLDEENKGLGTLSWTDDGQLLALSTQRGSLHVFLTKLPILGDACSTR
IAYLTSLLEVTVANPVEGELPITVSVDVEPNFVAVGLYHLAVGMNNRAWFYVLGENAVKK
LKDMEYLGTVASICLHSDYAAALFEGKVQLHLIESEILDAQEERETRLFPAVDDKCRILC
HALTSDFLIYGTDTGVVQYFYIEDWQFVNDYRHPVSVKKIFPDPNGTRLVFIDEKSDGFV
YCPVNDATYEIPDFSPTIKGVLWENWPMDKGVFIAYDDDKVYTYVFHKDTIQGAKVILAG
STKVPFAHKPLLLYNGELTCQTQSGKVNNIYLSTHGFLSNLKDTGPDELRPMLAQNLMLK
RFSDAWEMCRILNDEAAWNELARACLHHMEVEFAIRVYRRIGNVGIVMSLEQIKGIEDYN
LLAGHLAMFTNDYNLAQDLYLASSCPIAALEMRRDLQHWDSALQLAKHLAPDQIPFISKE
YAIQLEFAGDYVNALAHYEKGITGDNKEHDEACLAGVAQMSIRMGDIRRGVNQALKHPSR
VLKRDCGAILENMKQFSEAAQLYEKGLYYDKAASVYIRSKNWAKVGDLLPHVSSPKIHLQ
YAKAKEADGRYKEAVVAYENAKQWQSVIRIYLDHLNNPEKAVNIVRETQSLDGAKMVARF
FLQLGDYGSAIQFLVMSKCNNEAFTLAQQHNKMEIYADIIGSEDTTNEDYQSIALYFEGE
KRYLQAGKFFLLCGQYSRALKHFLKCPSSEDNVAIEMAIETVGQAKDELLTNQLIDHLLG
ENDGMPKDAKYLFRLYMALKQYREAAQTAIIIAREEQSAGNYRNAHDVLFSMYAELKSQK
IKIPSEMATNLMILHSYILVKIHVKNGDHMKGARMLIRVANNISKFPSHIVPILTSTVIE
CHRAGLKNSAFSFAAMLMRPEYRSKIDAKYKKKIEGMVRRPDISEIEEATTPCPFCKFLL
PECELLCPGCKNSIPYCIATGRHMLKDDWTVCPHCDFPALYSELKIMLNTESTCPMCSER
LNAAQLKKISDCTQYLRTEEEL
>sp|Q15061|WDR43_HUMAN WD repeat-containing protein 43 OS=Homo sapiens OX=9606 GN=WDR43 PE=1 SV=3
MAAGGGGSCDPLAPAGVPCAFSPHSQAYFALASTDGHLRVWETANNRLHQEYVPSAHLSG
TCTCLAWAPARLQAKESPQRKKRKSEAVGMSNQTDLLALGTAVGSILLYSTVKGELHSKL
ISGGHDNRVNCIQWHQDSGCLYSCSDDKHIVEWNVQTCKVKCKWKGDNSSVSSLCISPDG
KMLLSAGRTIKLWVLETKEVYRHFTGHATPVSSLMFTTIRPPNESQPFDGITGLYFLSGA
VHDRLLNVWQVRSENKEKSAVMSFTVTDEPVYIDLTLSENKEEPVKLAVVCRDGQVHLFE
HILNGYCKKPLTSNCTIQIATPGKGKKSTPKPIPILAAGFCSDKMSLLLVYGSWFQPTIE
RVALNSREPHMCLVRDISNCWAPKVETAITKVRTPVMNSEAKVLVPGIPGHHAAIKPAPP
QTEQVESKRKSGGNEVSIEERLGAMDIDTHKKGKEDLQTNSFPVLLTQGLESNDFEMLNK
VLQTRNVNLIKKTVLRMPLHTIIPLLQELTKRLQGHPNSAVLMVQWLKCVLTVHASYLST
LPDLVPQLGTLYQLMESRVKTFQKLSHLHGKLILLITQVTASEKTKGATSPGQKAKLVYE
EESSEEESDDEIADKDSEDNWDEDEEESESEKDEDVEEEDEDAEGKDEENGEDRDTASEK
ELNGDSDLDPENESEEE
>sp|Q9NQA3|WASH6_HUMAN WAS protein family homolog 6 OS=Homo sapiens OX=9606 GN=WASH6P PE=1 SV=3
MAFHEMQAHKNALGTSGEQQAADITGPTPHQGGWKQVEQSRSQVQAIGEKVSLAQAKIEK
IKGSKKAIKVFSSAKYPAPERLQEYGSIFTGAQDPGLQRRPRHRIQSKHRPLDERALQEK
LKDFPVCVSTKPEPEDDAEEGLGGLPSNISSVSSLLLFNTTENLYKKYVFLDPLAGAVTK
THVMLGAETEEKLFDAPLSISKREQLEQQVPENYFYVPDLGQVPEIDVPSYLPDLPSIAN
DLMYSADLGPGIAPSAPGTIPELPTFHTEVAEPLKADLQDGVLTPPPPPPPPPPAPEVLA
SAPPLPPSTAAPVGQGARQDDGSSSASPSVQGAPREVVDPSGGWATLLESIRQAGGIGKA
KLRSMKERKLEKKKQKEQEQVRATSQGGHLMSDLFNKLVMRRKGISGKGPGAGEGPGGAF
ARVSDSIPPVPPPQQPQAEEDEDDWES
>sp|Q8TAF8|LHPL5_HUMAN LHFPL tetraspan subfamily member 5 protein OS=Homo sapiens OX=9606 GN=LHFPL5 PE=1 SV=1
MVKLLPAQEAAKIYHTNYVRNSRAVGVMWGTLTICFSVLVMALFIQPYWIGDSVNTPQAG
YFGLFSYCVGNVLSSELICKGGPLDFSSIPSRAFKTAMFFVALGMFLIIGSIICFSLFFI
CNTATVYKICAWMQLAAATGLMIGCLVYPDGWDSSEVRRMCGEQTGKYTLGHCTIRWAFM
LAILSIGDALILSFLAFVLGYRQDKLLPDDYKADGTEEV
>sp|Q659C4|LAR1B_HUMAN La-related protein 1B OS=Homo sapiens OX=9606 GN=LARP1B PE=1 SV=2
MENWPTPSELVNTGFQSVLSQGNKKPQNRKEKEEKVEKRSNSDSKENRETKLNGPGENVS
EDEAQSSNQRKRANKHKWVPLHLDVVRSESQERPGSRNSSRCQPEANKPTHNNRRNDTRS
WKRDREKRDDQDDVSSVRSEGGNIRGSFRGRGRGRGRGRGRGRGNPRLNFDYSYGYQEHG
ERTDQPFQTELNTSMMYYYDDGTGVQVYPVEEALLKEYIKRQIEYYFSVENLERDFFLRG
KMDEQGFLPISLIAGFQRVQALTTNLNLILEALKDSTEVEIVDEKMRKKIEPEKWPIPGP
PPRSVPPTDFSQLIDCPEFVPGQAFCSHTESAPNSPRIGSPLSPKKNSETSILQAMSRGL
STSLPDLDSEPWIEVKKRHQPAPVKLRESVSVPEGSLNQLCSSEEPEQEELDFLFDEEIE
QIGRKNTFTDWSDNDSDYEIDDQDLNKILIVTQTPPYVKKHPGGDRTGTHMSRAKITSEL
AKVINDGLYYYEQDLWMEEDENKHTAIKQEVENFKKLNLISKEQFENLTPELPFEPNQEV
PVAPSQSRQGGVQGVLHIPKKDLTDELAQKLFDVSEITSAAMVHSLPTAVPESPRIHPTR
TPKTPRTPRLQDPNKTPRFYPVVKEPKAIDVKSPRKRKTRHSTNPPLECHVGWVMDSRDR
GPGTSSVSTSNASPSEGAPLAGSYGCTPHSFPKFQHPSHELLKENGFTQQVYHKYRRRCL
SERKRLGIGQSQEMNTLFRFWSFFLRDHFNKKMYEEFRQLAWEDAKENYRYGLECLFRFY
SYGLEKKFRREIFQDFQEETKKDYESGQLYGLEKFWAYLKYSQSKTQSIDPKLQEYLCSF
KRLEDFRVDPPISDEFGRKRHSSTSGEESNRHRLPPNSSTKPPNAAKPTSTSELQVPINS
PRRNISPESSDNSH
>sp|O75334|LIPA2_HUMAN Liprin-alpha-2 OS=Homo sapiens OX=9606 GN=PPFIA2 PE=1 SV=2
MMCEVMPTINEDTPMSQRGSQSSGSDSDSHFEQLMVNMLDERDRLLDTLRETQESLSLAQ
QRLQDVIYDRDSLQRQLNSALPQDIESLTGGLAGSKGADPPEFAALTKELNACREQLLEK
EEEISELKAERNNTRLLLEHLECLVSRHERSLRMTVVKRQAQSPSGVSSEVEVLKALKSL
FEHHKALDEKVRERLRVSLERVSALEEELAAANQEIVALREQNVHIQRKMASSEGSTESE
HLEGMEPGQKVHEKRLSNGSIDSTDETSQIVELQELLEKQNYEMAQMKERLAALSSRVGE
VEQEAETARKDLIKTEEMNTKYQRDIREAMAQKEDMEERITTLEKRYLSAQRESTSIHDM
NDKLENELANKEAILRQMEEKNRQLQERLELAEQKLQQTMRKAETLPEVEAELAQRIAAL
TKAEERHGNIEERMRHLEGQLEEKNQELQRARQREKMNEEHNKRLSDTVDRLLTESNERL
QLHLKERMAALEEKNVLIQESETFRKNLEESLHDKERLAEEIEKLRSELDQLKMRTGSLI
EPTIPRTHLDTSAELRYSVGSLVDSQSDYRTTKVIRRPRRGRMGVRRDEPKVKSLGDHEW
NRTQQIGVLSSHPFESDTEMSDIDDDDRETIFSSMDLLSPSGHSDAQTLAMMLQEQLDAI
NKEIRLIQEEKESTELRAEEIENRVASVSLEGLNLARVHPGTSITASVTASSLASSSPPS
GHSTPKLTPRSPAREMDRMGVMTLPSDLRKHRRKIAVVEEDGREDKATIKCETSPPPTPR
ALRMTHTLPSSYHNDARSSLSVSLEPESLGLGSANSSQDSLHKAPKKKGIKSSIGRLFGK
KEKARLGQLRGFMETEAAAQESLGLGKLGTQAEKDRRLKKKHELLEEARRKGLPFAQWDG
PTVVAWLELWLGMPAWYVAACRANVKSGAIMSALSDTEIQREIGISNPLHRLKLRLAIQE
MVSLTSPSAPPTSRTPSGNVWVTHEEMENLAAPAKTKESEEGSWAQCPVFLQTLAYGDMN
HEWIGNEWLPSLGLPQYRSYFMECLVDARMLDHLTKKDLRVHLKMVDSFHRTSLQYGIMC
LKRLNYDRKELERRREASQHEIKDVLVWSNDRVIRWIQAIGLREYANNILESGVHGSLIA
LDENFDYSSLALLLQIPTQNTQARQILEREYNNLLALGTERRLDESDDKNFRRGSTWRRQ
FPPREVHGISMMPGSSETLPAGFRLTTTSGQSRKMTTDVASSRLQRLDNSTVRTYSC
>sp|P98164|LRP2_HUMAN Low-density lipoprotein receptor-related protein 2 OS=Homo sapiens OX=9606 GN=LRP2 PE=1 SV=3
MDRGPAAVACTLLLALVACLAPASGQECDSAHFRCGSGHCIPADWRCDGTKDCSDDADEI
GCAVVTCQQGYFKCQSEGQCIPNSWVCDQDQDCDDGSDERQDCSQSTCSSHQITCSNGQC
IPSEYRCDHVRDCPDGADENDCQYPTCEQLTCDNGACYNTSQKCDWKVDCRDSSDEINCT
EICLHNEFSCGNGECIPRAYVCDHDNDCQDGSDEHACNYPTCGGYQFTCPSGRCIYQNWV
CDGEDDCKDNGDEDGCESGPHDVHKCSPREWSCPESGRCISIYKVCDGILDCPGREDENN
TSTGKYCSMTLCSALNCQYQCHETPYGGACFCPPGYIINHNDSRTCVEFDDCQIWGICDQ
KCESRPGRHLCHCEEGYILERGQYCKANDSFGEASIIFSNGRDLLIGDIHGRSFRILVES
QNRGVAVGVAFHYHLQRVFWTDTVQNKVFSVDINGLNIQEVLNVSVETPENLAVDWVNNK
IYLVETKVNRIDMVNLDGSYRVTLITENLGHPRGIAVDPTVGYLFFSDWESLSGEPKLER
AFMDGSNRKDLVKTKLGWPAGVTLDMISKRVYWVDSRFDYIETVTYDGIQRKTVVHGGSL
IPHPFGVSLFEGQVFFTDWTKMAVLKANKFTETNPQVYYQASLRPYGVTVYHSLRQPYAT
NPCKDNNGGCEQVCVLSHRTDNDGLGFRCKCTFGFQLDTDERHCIAVQNFLIFSSQVAIR
GIPFTLSTQEDVMVPVSGNPSFFVGIDFDAQDSTIFFSDMSKHMIFKQKIDGTGREILAA
NRVENVESLAFDWISKNLYWTDSHYKSISVMRLADKTRRTVVQYLNNPRSVVVHPFAGYL
FFTDWFRPAKIMRAWSDGSHLLPVINTTLGWPNGLAIDWAASRLYWVDAYFDKIEHSTFD
GLDRRRLGHIEQMTHPFGLAIFGEHLFFTDWRLGAIIRVRKADGGEMTVIRSGIAYILHL
KSYDVNIQTGSNACNQPTHPNGDCSHFCFPVPNFQRVCGCPYGMRLASNHLTCEGDPTNE
PPTEQCGLFSFPCKNGRCVPNYYLCDGVDDCHDNSDEQLCGTLNNTCSSSAFTCGHGECI
PAHWRCDKRNDCVDGSDEHNCPTHAPASCLDTQYTCDNHQCISKNWVCDTDNDCGDGSDE
KNCNSTETCQPSQFNCPNHRCIDLSFVCDGDKDCVDGSDEVGCVLNCTASQFKCASGDKC
IGVTNRCDGVFDCSDNSDEAGCPTRPPGMCHSDEFQCQEDGICIPNFWECDGHPDCLYGS
DEHNACVPKTCPSSYFHCDNGNCIHRAWLCDRDNDCGDMSDEKDCPTQPFRCPSWQWQCL
GHNICVNLSVVCDGIFDCPNGTDESPLCNGNSCSDFNGGCTHECVQEPFGAKCLCPLGFL
LANDSKTCEDIDECDILGSCSQHCYNMRGSFRCSCDTGYMLESDGRTCKVTASESLLLLV
ASQNKIIADSVTSQVHNIYSLVENGSYIVAVDFDSISGRIFWSDATQGKTWSAFQNGTDR
RVVFDSSIILTETIAIDWVGRNLYWTDYALETIEVSKIDGSHRTVLISKNLTNPRGLALD
PRMNEHLLFWSDWGHHPRIERASMDGSMRTVIVQDKIFWPCGLTIDYPNRLLYFMDSYLD
YMDFCDYNGHHRRQVIASDLIIRHPYALTLFEDSVYWTDRATRRVMRANKWHGGNQSVVM
YNIQWPLGIVAVHPSKQPNSVNPCAFSRCSHLCLLSSQGPHFYSCVCPSGWSLSPDLLNC
LRDDQPFLITVRQHIIFGISLNPEVKSNDAMVPIAGIQNGLDVEFDDAEQYIYWVENPGE
IHRVKTDGTNRTVFASISMVGPSMNLALDWISRNLYSTNPRTQSIEVLTLHGDIRYRKTL
IANDGTALGVGFPIGITVDPARGKLYWSDQGTDSGVPAKIASANMDGTSVKTLFTGNLEH
LECVTLDIEEQKLYWAVTGRGVIERGNVDGTDRMILVHQLSHPWGIAVHDSFLYYTDEQY
EVIERVDKATGANKIVLRDNVPNLRGLQVYHRRNAAESSNGCSNNMNACQQICLPVPGGL
FSCACATGFKLNPDNRSCSPYNSFIVVSMLSAIRGFSLELSDHSETMVPVAGQGRNALHV
DVDVSSGFIYWCDFSSSVASDNAIRRIKPDGSSLMNIVTHGIGENGVRGIAVDWVAGNLY
FTNAFVSETLIEVLRINTTYRRVLLKVTVDMPRHIVVDPKNRYLFWADYGQRPKIERSFL
DCTNRTVLVSEGIVTPRGLAVDRSDGYVYWVDDSLDIIARIRINGENSEVIRYGSRYPTP
YGITVFENSIIWVDRNLKKIFQASKEPENTEPPTVIRDNINWLRDVTIFDKQVQPRSPAE
VNNNPCLENNGGCSHLCFALPGLHTPKCDCAFGTLQSDGKNCAISTENFLIFALSNSLRS
LHLDPENHSPPFQTINVERTVMSLDYDSVSDRIYFTQNLASGVGQISYATLSSGIHTPTV
IASGIGTADGIAFDWITRRIYYSDYLNQMINSMAEDGSNRTVIARVPKPRAIVLDPCQGY
LYWADWDTHAKIERATLGGNFRVPIVNSSLVMPSGLTLDYEEDLLYWVDASLQRIERSTL
TGVDREVIVNAAVHAFGLTLYGQYIYWTDLYTQRIYRANKYDGSGQIAMTTNLLSQPRGI
NTVVKNQKQQCNNPCEQFNGGCSHICAPGPNGAECQCPHEGNWYLANNRKHCIVDNGERC
GASSFTCSNGRCISEEWKCDNDNDCGDGSDEMESVCALHTCSPTAFTCANGRCVQYSYRC
DYYNDCGDGSDEAGCLFRDCNATTEFMCNNRRCIPREFICNGVDNCHDNNTSDEKNCPDR
TCQSGYTKCHNSNICIPRVYLCDGDNDCGDNSDENPTYCTTHTCSSSEFQCASGRCIPQH
WYCDQETDCFDASDEPASCGHSERTCLADEFKCDGGRCIPSEWICDGDNDCGDMSDEDKR
HQCQNQNCSDSEFLCVNDRPPDRRCIPQSWVCDGDVDCTDGYDENQNCTRRTCSENEFTC
GYGLCIPKIFRCDRHNDCGDYSDERGCLYQTCQQNQFTCQNGRCISKTFVCDEDNDCGDG
SDELMHLCHTPEPTCPPHEFKCDNGRCIEMMKLCNHLDDCLDNSDEKGCGINECHDPSIS
GCDHNCTDTLTSFYCSCRPGYKLMSDKRTCVDIDECTEMPFVCSQKCENVIGSYICKCAP
GYLREPDGKTCRQNSNIEPYLIFSNRYYLRNLTIDGYFYSLILEGLDNVVALDFDRVEKR
LYWIDTQRQVIERMFLNKTNKETIINHRLPAAESLAVDWVSRKLYWLDARLDGLFVSDLN
GGHRRMLAQHCVDANNTFCFDNPRGLALHPQYGYLYWADWGHRAYIGRVGMDGTNKSVII
STKLEWPNGITIDYTNDLLYWADAHLGYIEYSDLEGHHRHTVYDGALPHPFAITIFEDTI
YWTDWNTRTVEKGNKYDGSNRQTLVNTTHRPFDIHVYHPYRQPIVSNPCGTNNGGCSHLC
LIKPGGKGFTCECPDDFRTLQLSGSTYCMPMCSSTQFLCANNEKCIPIWWKCDGQKDCSD
GSDELALCPQRFCRLGQFQCSDGNCTSPQTLCNAHQNCPDGSDEDRLLCENHHCDSNEWQ
CANKRCIPESWQCDTFNDCEDNSDEDSSHCASRTCRPGQFRCANGRCIPQAWKCDVDNDC
GDHSDEPIEECMSSAHLCDNFTEFSCKTNYRCIPKWAVCNGVDDCRDNSDEQGCEERTCH
PVGDFRCKNHHCIPLRWQCDGQNDCGDNSDEENCAPRECTESEFRCVNQQCIPSRWICDH
YNDCGDNSDERDCEMRTCHPEYFQCTSGHCVHSELKCDGSADCLDASDEADCPTRFPDGA
YCQATMFECKNHVCIPPYWKCDGDDDCGDGSDEELHLCLDVPCNSPNRFRCDNNRCIYSH
EVCNGVDDCGDGTDETEEHCRKPTPKPCTEYEYKCGNGHCIPHDNVCDDADDCGDWSDEL
GCNKGKERTCAENICEQNCTQLNEGGFICSCTAGFETNVFDRTSCLDINECEQFGTCPQH
CRNTKGSYECVCADGFTSMSDRPGKRCAAEGSSPLLLLPDNVRIRKYNLSSERFSEYLQD
EEYIQAVDYDWDPKDIGLSVVYYTVRGEGSRFGAIKRAYIPNFESGRNNLVQEVDLKLKY
VMQPDGIAVDWVGRHIYWSDVKNKRIEVAKLDGRYRKWLISTDLDQPAAIAVNPKLGLMF
WTDWGKEPKIESAWMNGEDRNILVFEDLGWPTGLSIDYLNNDRIYWSDFKEDVIETIKYD
GTDRRVIAKEAMNPYSLDIFEDQLYWISKEKGEVWKQNKFGQGKKEKTLVVNPWLTQVRI
FHQLRYNKSVPNLCKQICSHLCLLRPGGYSCACPQGSSFIEGSTTECDAAIELPINLPPP
CRCMHGGNCYFDETDLPKCKCPSGYTGKYCEMAFSKGISPGTTAVAVLLTILLIVVIGAL
AIAGFFHYRRTGSLLPALPKLPSLSSLVKPSENGNGVTFRSGADLNMDIGVSGFGPETAI
DRSMAMSEDFVMEMGKQPIIFENPMYSARDSAVKVVQPIQVTVSENVDNKNYGSPINPSE
IVPETNPTSPAADGTQVTKWNLFKRKSKQTTNFENPIYAQMENEQKESVAATPPPSPSLP
AKPKPPSRRDPTPTYSATEDTFKDTANLVKEDSEV
>sp|Q8N309|LRC43_HUMAN Leucine-rich repeat-containing protein 43 OS=Homo sapiens OX=9606 GN=LRRC43 PE=2 SV=2
MEASYESESESESEAGPGTQRPGTGTVSAAVREHLRKLCLREFPCGAGSWNKSRFLPQTW
RTWRELVPREEDVVSPGEETVEALLGLVRSRHSPWALLNNSNAEDSFLRELAIRNPLTIT
DTFFYSYFRSLRVIDKKVTLVDKDLLKFLKLEELVLSANRIKEVDATNLPPTLKVLELYG
NEISSMECLCAHPPAGLQHLGLGHNKLLGPLESLYVTANHWPNLVSLDLGFNDLTDLQSM
VTSLRTLRHLRLLVLQGNPLALVPYYRGLTIDSLAQLCVLDDITVSPNEKHLFRGLSLNG
DLLAQEAQFVVTIGNIRGVLDTSVLDPEPRPEGPFITYNYYVTYDFVKDEEGEMNESAGV
LAEIVKPSPSLELLVEESPEEVVEDVIEDIVEEVTEEVEGSLESEVEESGESELSVISGP
STILQMPRASAEELAKLRLRIDPRLCPSPGTVLFSTAHKPWAEVIPCSYEMQHSLRDLVP
LKAFLLAGTTVTIVEEKILSWPVVLPAVDSPLSAKKGKGEKDKKGKEKDRTGKGEKEPAK
EWKVLKKKKEPPKELRQDPPILQVLGRGLVILEPLLAGEPLVSTVCNFGVVRTLTSDRLT
LARDSKKIKKVAKKEKPKAVIPIYEGDYHPEPLTVEVQIQLNQCRSAEEALRMFAV
>sp|Q8WV35|LRC29_HUMAN Leucine-rich repeat-containing protein 29 OS=Homo sapiens OX=9606 GN=LRRC29 PE=1 SV=1
MYSSGWPAGAAEPRHGRGRELAQALGCMHGAPSQLASLSLAHCSSLKSRPELEHQASGTK
DACPEPQGPSLLTLRALQELDLTACSKLTDASLAKVLQFLQLRQLSLSLLPELTDNGLVA
VARGCPSLEHLALSHCSRLSDKGWAQAASSWPRLQHLNLSSCSQLIEQTLDAIGQACRQL
RVLDVATCPGINMAAVRRFQAQLPQVSCVQSRFVGGADLTLTL
>sp|Q9BY71|LRRC3_HUMAN Leucine-rich repeat-containing protein 3 OS=Homo sapiens OX=9606 GN=LRRC3 PE=1 SV=1
MGTVRPPRPSLLLVSTRESCLFLLFCLHLGAACPQPCRCPDHAGAVAVFCSLRGLQEVPE
DIPANTVLLKLDANKISHLPDGAFQHLHRLRELDLSHNAIEAIGSATFAGLAGGLRLLDL
SYNRIQRIPKDALGKLSAKIRLSHNPLHCECALQEALWELKLDPDSVDEIACHTSVQEEF
VGKPLVQALDAGASLCSVPHRTTDVAMLVTMFGWFAMVIAYVVYYVRHNQEDARRHLEYL
KSLPSAPASKDPIGPGP
>sp|Q7Z2Q7|LRR70_HUMAN Leucine-rich repeat-containing protein 70 OS=Homo sapiens OX=9606 GN=LRRC70 PE=2 SV=1
MCGLQFSLPCLRLFLVVTCYLLLLLHKEILGCSSVCQLCTGRQINCRNLGLSSIPKNFPE
STVFLYLTGNNISYINESELTGLHSLVALYLDNSNILYVYPKAFVQLRHLYFLFLNNNFI
KRLDPGIFKGLLNLRNLYLQYNQVSFVPRGVFNDLVSVQYLNLQRNRLTVLGSGTFVGMV
ALRILDLSNNNILRISESGFQHLENLACLYLGSNNLTKVPSNAFEVLKSLRRLSLSHNPI
EAIQPFAFKGLANLEYLLLKNSRIRNVTRDGFSGINNLKHLILSHNDLENLNSDTFSLLK
NLIYLKLDRNRIISIDNDTFENMGASLKILNLSFNNLTALHPRVLKPLSSLIHLQANSNP
WECNCKLLGLRDWLASSAITLNIYCQNPPSMRGRALRYINITNCVTSSINVSRAWAVVKS
PHIHHKTTALMMAWHKVTTNGSPLENTETENITFWERIPTSPAGRFFQENAFGNPLETTA
VLPVQIQLTTSVTLNLEKNSALPNDAASMSGKTSLICTQEVEKLNEAFDILLAFFILACV
LIIFLIYKVVQFKQKLKASENSRENRLEYYSFYQSARYNVTASICNTSPNSLESPGLEQI
RLHKQIVPENEAQVILFEHSAL
>sp|Q96JA1|LRIG1_HUMAN Leucine-rich repeats and immunoglobulin-like domains protein 1 OS=Homo sapiens OX=9606 GN=LRIG1 PE=1 SV=2
MARPVRGGLGAPRRSPCLLLLWLLLLRLEPVTAAAGPRAPCAAACTCAGDSLDCGGRGLA
ALPGDLPSWTRSLNLSYNKLSEIDPAGFEDLPNLQEVYLNNNELTAVPSLGAASSHVVSL
FLQHNKIRSVEGSQLKAYLSLEVLDLSLNNITEVRNTCFPHGPPIKELNLAGNRIGTLEL
GAFDGLSRSLLTLRLSKNRITQLPVRAFKLPRLTQLDLNRNRIRLIEGLTFQGLNSLEVL
KLQRNNISKLTDGAFWGLSKMHVLHLEYNSLVEVNSGSLYGLTALHQLHLSNNSIARIHR
KGWSFCQKLHELVLSFNNLTRLDEESLAELSSLSVLRLSHNSISHIAEGAFKGLRSLRVL
DLDHNEISGTIEDTSGAFSGLDSLSKLTLFGNKIKSVAKRAFSGLEGLEHLNLGGNAIRS
VQFDAFVKMKNLKELHISSDSFLCDCQLKWLPPWLIGRMLQAFVTATCAHPESLKGQSIF
SVPPESFVCDDFLKPQIITQPETTMAMVGKDIRFTCSAASSSSSPMTFAWKKDNEVLTNA
DMENFVHVHAQDGEVMEYTTILHLRQVTFGHEGRYQCVITNHFGSTYSHKARLTVNVLPS
FTKTPHDITIRTTTMARLECAATGHPNPQIAWQKDGGTDFPAARERRMHVMPDDDVFFIT
DVKIDDAGVYSCTAQNSAGSISANATLTVLETPSLVVPLEDRVVSVGETVALQCKATGNP
PPRITWFKGDRPLSLTERHHLTPDNQLLVVQNVVAEDAGRYTCEMSNTLGTERAHSQLSV
LPAAGCRKDGTTVGIFTIAVVSSIVLTSLVWVCIIYQTRKKSEEYSVTNTDETVVPPDVP
SYLSSQGTLSDRQETVVRTEGGPQANGHIESNGVCPRDASHFPEPDTHSVACRQPKLCAG
SAYHKEPWKAMEKAEGTPGPHKMEHGGRVVCSDCNTEVDCYSRGQAFHPQPVSRDSAQPS
APNGPEPGGSDQEHSPHHQCSRTAAGSCPECQGSLYPSNHDRMLTAVKKKPMASLDGKGD
SSWTLARLYHPDSTELQPASSLTSGSPERAEAQYLLVSNGHLPKACDASPESTPLTGQLP
GKQRVPLLLAPKS
>sp|Q8IVB5|LIX1L_HUMAN LIX1-like protein OS=Homo sapiens OX=9606 GN=LIX1L PE=2 SV=1
METMRAQRLQPGVGTSGRGTLRALRPGVTGAAAATATPPAGPPPAPPPPAPPPPPLLLSG
APGLPLPPGAAGSPAVLREAVEAVVRSFAKHTQGYGRVNVVEALQEFWQMKQSRGADLKN
GALVVYEMVPSNSPPYVCYVTLPGGSCFGSFQFCPTKAEARRSAAKIALMNSVFNEHPSR
RITDEFIEKSVSEALASFNGNREEADNPNTGIGAFRFMLESNKGKSMLEFQELMTVFQLL
HWNGSLKAMRERQCSRQEVLAHYSHRALDDDIRHQMALDWVSREQSVPGALSRELASTER
ELDEARLAGKELRFHKEKKDILVLAAGQLGNMHSSNC
>sp|Q9BYJ1|LOXE3_HUMAN Hydroperoxide isomerase ALOXE3 OS=Homo sapiens OX=9606 GN=ALOXE3 PE=1 SV=1
MAVYRLCVTTGPYLRAGTLDNISVTLVGTCGESPKQRLDRMGRDFAPGSVQKYKVRCTAE
LGELLLLRVHKERYAFFRKDSWYCSRICVTEPDGSVSHFPCYQWIEGYCTVELRPGTART
ICQDSLPLLLDHRTRELRARQECYRWKIYAPGFPCMVDVNSFQEMESDKKFALTKTTTCV
DQGDSSGNRYLPGFPMKIDIPSLMYMEPNVRYSATKTISLLFNAIPASLGMKLRGLLDRK
GSWKKLDDMQNIFWCHKTFTTKYVTEHWCEDHFFGYQYLNGVNPVMLHCISSLPSKLPVT
NDMVAPLLGQDTCLQTELERGNIFLADYWILAEAPTHCLNGRQQYVAAPLCLLWLSPQGA
LVPLAIQLSQTPGPDSPIFLPTDSEWDWLLAKTWVRNSEFLVHENNTHFLCTHLLCEAFA
MATLRQLPLCHPIYKLLLPHTRYTLQVNTIARATLLNPEGLVDQVTSIGRQGLIYLMSTG
LAHFTYTNFCLPDSLRARGVLAIPNYHYRDDGLKIWAAIESFVSEIVGYYYPSDASVQQD
SELQAWTGEIFAQAFLGRESSGFPSRLCTPGEMVKFLTAIIFNCSAQHAAVNSGQHDFGA
WMPNAPSSMRQPPPQTKGTTTLKTYLDTLPEVNISCNNLLLFWLVSQEPKDQRPLGTYPD
EHFTEEAPRRSIAAFQSRLAQISRDIQERNQGLALPYTYLDPPLIENSVSI
>sp|Q9UBY5|LPAR3_HUMAN Lysophosphatidic acid receptor 3 OS=Homo sapiens OX=9606 GN=LPAR3 PE=1 SV=1
MNECHYDKHMDFFYNRSNTDTVDDWTGTKLVIVLCVGTFFCLFIFFSNSLVIAAVIKNRK
FHFPFYYLLANLAAADFFAGIAYVFLMFNTGPVSKTLTVNRWFLRQGLLDSSLTASLTNL
LVIAVERHMSIMRMRVHSNLTKKRVTLLILLVWAIAIFMGAVPTLGWNCLCNISACSSLA
PIYSRSYLVFWTVSNLMAFLIMVVVYLRIYVYVKRKTNVLSPHTSGSISRRRTPMKLMKT
VMTVLGAFVVCWTPGLVVLLLDGLNCRQCGVQHVKRWFLLLALLNSVVNPIIYSYKDEDM
YGTMKKMICCFSQENPERRPSRIPSTVLSRSDTGSQYIEDSISQGAVCNKSTS
>sp|Q9H3W5|LRRN3_HUMAN Leucine-rich repeat neuronal protein 3 OS=Homo sapiens OX=9606 GN=LRRN3 PE=2 SV=1
MKDMPLRIHVLLGLAITTLVQAVDKKVDCPRLCTCEIRPWFTPRSIYMEASTVDCNDLGL
LTFPARLPANTQILLLQTNNIAKIEYSTDFPVNLTGLDLSQNNLSSVTNINVKKMPQLLS
VYLEENKLTELPEKCLSELSNLQELYINHNLLSTISPGAFIGLHNLLRLHLNSNRLQMIN
SKWFDALPNLEILMIGENPIIRIKDMNFKPLINLRSLVIAGINLTEIPDNALVGLENLES
ISFYDNRLIKVPHVALQKVVNLKFLDLNKNPINRIRRGDFSNMLHLKELGINNMPELISI
DSLAVDNLPDLRKIEATNNPRLSYIHPNAFFRLPKLESLMLNSNALSALYHGTIESLPNL
KEISIHSNPIRCDCVIRWMNMNKTNIRFMEPDSLFCVDPPEFQGQNVRQVHFRDMMEICL
PLIAPESFPSNLNVEAGSYVSFHCRATAEPQPEIYWITPSGQKLLPNTLTDKFYVHSEGT
LDINGVTPKEGGLYTCIATNLVGADLKSVMIKVDGSFPQDNNGSLNIKIRDIQANSVLVS
WKASSKILKSSVKWTAFVKTENSHAAQSARIPSDVKVYNLTHLNPSTEYKICIDIPTIYQ
KNRKKCVNVTTKGLHPDQKEYEKNNTTTLMACLGGLLGIIGVICLISCLSPEMNCDGGHS
YVRNYLQKPTFALGELYPPLINLWEAGKEKSTSLKVKATVIGLPTNMS
>sp|Q8NDX9|LY65B_HUMAN Lymphocyte antigen 6 complex locus protein G5b OS=Homo sapiens OX=9606 GN=LY6G5B PE=1 SV=1
MKVHMLVGVLVMVGFTVGKVPVPDIRTCHFCLVEDPSVGCISGSEKCTISSSSLCMVITI
YYDVKVRFIVRGCGQYISYRCQEKRNTYFAEYWYQAQCCQYDYCNSWSSPQLQSSLPEPH
DRPLALPLSDSQIQWFYQALNLSLPLPNFHAGTEPDGLDPMVTLSLNLGLSFAELRRMYL
FLNSSGLLVLPQAGLLTPHPS
>sp|Q58DX5|NADL2_HUMAN Inactive N-acetylated-alpha-linked acidic dipeptidase-like protein 2 OS=Homo sapiens OX=9606 GN=NAALADL2 PE=1 SV=3
MGENEASLPNTSLQGKKMAYQKVHADQRAPGHSQYLDNDDLQATALDLEWDMEKELEESG
FDQFQLDGAENQNLGHSETIDLNLDSIQPATSPKGRFQRLQEESDYITHYTRSAPKSNRC
NFCHVLKILCTATILFIFGILIGYYVHTNCPSDAPSSGTVDPQLYQEILKTIQAEDIKKS
FRNLVQLYKNEDDMEISKKIKTQWTSLGLEDVQFVNYSVLLDLPGPSPSTVTLSSSGQCF
HPNGQPCSEEARKDSSQDLLYSYAAYSAKGTLKAEVIDVSYGMADDLKRIRKIKNVTNQI
ALLKLGKLPLLYKLSSLEKAGFGGVLLYIDPCDLPKTVNPSHDTFMVSLNPGGDPSTPGY
PSVDESFRQSRSNLTSLLVQPISAPLVAKLISSPKARTKNEACSSLELPNNEIRVVSMQV
QTVTKLKTVTNVVGFVMGLTSPDRYIIVGSHHHTAHSYNGQEWASSTAIITAFIRALMSK
VKRGWRPDRTIVFCSWGGTAFGNIGSYEWGEDFKKVLQKNVVAYISLHSPIRGNSSLYPV
ASPSLQQLVVEKNNFNCTRRAQCPETNISSIQIQGDADYFINHLGVPIVQFAYEDIKTLE
GPSFLSEARFSTRATKIEEMDPSFNLHETITKLSGEVILQIANEPVLPFNALDIALEVQN
NLKGDQPNTHQLLAMALRLRESAELFQSDEMRPANDPKERAPIRIRMLNDILQDMEKSFL
VKQAPPGFYRNILYHLDEKTSRFSILIEAWEHCKPLASNETLQEALSEVLNSINSAQVYF
KAGLDVFKSVLDGKN
>sp|O75608|LYPA1_HUMAN Acyl-protein thioesterase 1 OS=Homo sapiens OX=9606 GN=LYPLA1 PE=1 SV=1
MCGNNMSTPLPAIVPAARKATAAVIFLHGLGDTGHGWAEAFAGIRSSHIKYICPHAPVRP
VTLNMNVAMPSWFDIIGLSPDSQEDESGIKQAAENIKALIDQEVKNGIPSNRIILGGFSQ
GGALSLYTALTTQQKLAGVTALSCWLPLRASFPQGPIGGANRDISILQCHGDCDPLVPLM
FGSLTVEKLKTLVNPANVTFKTYEGMMHSSCQQEMMDVKQFIDKLLPPID
>sp|Q02078|MEF2A_HUMAN Myocyte-specific enhancer factor 2A OS=Homo sapiens OX=9606 GN=MEF2A PE=1 SV=1
MGRKKIQITRIMDERNRQVTFTKRKFGLMKKAYELSVLCDCEIALIIFNSSNKLFQYAST
DMDKVLLKYTEYNEPHESRTNSDIVEALNKKEHRGCDSPDPDTSYVLTPHTEEKYKKINE
EFDNMMRNHKIAPGLPPQNFSMSVTVPVTSPNALSYTNPGSSLVSPSLAASSTLTDSSML
SPPQTTLHRNVSPGAPQRPPSTGNAGGMLSTTDLTVPNGAGSSPVGNGFVNSRASPNLIG
ATGANSLGKVMPTKSPPPPGGGNLGMNSRKPDLRVVIPPSSKGMMPPLSEEEELELNTQR
ISSSQATQPLATPVVSVTTPSLPPQGLVYSAMPTAYNTDYSLTSADLSALQGFNSPGMLS
LGQVSAWQQHHLGQAALSSLVAGGQLSQGSNLSINTNQNISIKSEPISPPRDRMTPSGFQ
QQQQQQQQQQPPPPPQPQPQPPQPQPRQEMGRSPVDSLSSSSSSYDGSDREDPRGDFHSP
IVLGRPPNTEDRESPSVKRMRMDAWVT
>sp|O95372|LYPA2_HUMAN Acyl-protein thioesterase 2 OS=Homo sapiens OX=9606 GN=LYPLA2 PE=1 SV=1
MCGNTMSVPLLTDAATVSGAERETAAVIFLHGLGDTGHSWADALSTIRLPHVKYICPHAP
RIPVTLNMKMVMPSWFDLMGLSPDAPEDEAGIKKAAENIKALIEHEMKNGIPANRIVLGG
FSQGGALSLYTALTCPHPLAGIVALSCWLPLHRAFPQAANGSAKDLAILQCHGELDPMVP
VRFGALTAEKLRSVVTPARVQFKTYPGVMHSSCPQEMAAVKEFLEKLLPPV
>sp|Q02080|MEF2B_HUMAN Myocyte-specific enhancer factor 2B OS=Homo sapiens OX=9606 GN=MEF2B PE=1 SV=2
MGRKKIQISRILDQRNRQVTFTKRKFGLMKKAYELSVLCDCEIALIIFNSANRLFQYAST
DMDRVLLKYTEYSEPHESRTNTDILETLKRRGIGLDGPELEPDEGPEEPGEKFRRLAGEG
GDPALPRPRLYPAAPAMPSPDVVYGALPPPGCDPSGLGEALPAQSRPSPFRPAAPKAGPP
GLVHPLFSPSHLTSKTPPPLYLPTEGRRSDLPGGLAGPRGGLNTSRSLYSGLQNPCSTAT
PGPPLGSFPFLPGGPPVGAEAWARRVPQPAAPPRRPPQSASSLSASLRPPGAPATFLRPS
PIPCSSPGPWQSLCGLGPPCAGCPWPTAGPGRRSPGGTSPERSPGTARARGDPTSLQASS
EKTQQ
>sp|Q96PE7|MCEE_HUMAN Methylmalonyl-CoA epimerase, mitochondrial OS=Homo sapiens OX=9606 GN=MCEE PE=1 SV=1
MARVLKAAAANAVGLFSRLQAPIPTVRASSTSQPLDQVTGSVWNLGRLNHVAIAVPDLEK
AAAFYKNILGAQVSEAVPLPEHGVSVVFVNLGNTKMELLHPLGRDSPIAGFLQKNKAGGM
HHICIEVDNINAAVMDLKKKKIRSLSEEVKIGAHGKPVIFLHPKDCGGVLVELEQA
>sp|Q96AQ8|MCUR1_HUMAN Mitochondrial calcium uniporter regulator 1 OS=Homo sapiens OX=9606 GN=MCUR1 PE=1 SV=1
MDCGSVGGQRTQRLPGRQRLLFLPVGLSGRPGGSETSARRCLSALSDGLGALRPRAPAAR
GGVSRASPLLLLLLVPSPRLAAAAPRRQLGDWERSRLGYAAPPAGRSSAWRCSPGVAAAA
GALPQYHGPAPALVSCRRELSLSAGSLQLERKRRDFTSSGSRKLYFDTHALVCLLEDNGF
ATQQAEIIVSALVKILEANMDIVYKDMVTKMQQEITFQQVMSQIANVKKDMIILEKSEFS
ALRAENEKIKLELHQLKQQVMDEVIKVRTDTKLDFNLEKSRVKELYSLNEKKLLELRTEI
VALHAQQDRALTQTDRKIETEVAGLKTMLESHKLDNIKYLAGSIFTCLTVALGFYRLWI
>sp|O00470|MEIS1_HUMAN Homeobox protein Meis1 OS=Homo sapiens OX=9606 GN=MEIS1 PE=1 SV=1
MAQRYDDLPHYGGMDGVGIPSTMYGDPHAARSMQPVHHLNHGPPLHSHQYPHTAHTNAMA
PSMGSSVNDALKRDKDAIYGHPLFPLLALIFEKCELATCTPREPGVAGGDVCSSESFNED
IAVFAKQIRAEKPLFSSNPELDNLMIQAIQVLRFHLLELEKVHELCDNFCHRYISCLKGK
MPIDLVIDDREGGSKSDSEDITRSANLTDQPSWNRDHDDTASTRSGGTPGPSSGGHTSHS
GDNSSEQGDGLDNSVASPSTGDDDDPDKDKKRHKKRGIFPKVATNIMRAWLFQHLTHPYP
SEEQKKQLAQDTGLTILQVNNWFINARRRIVQPMIDQSNRAVSQGTPYNPDGQPMGGFVM
DGQQHMGIRAPGPMSGMGMNMGMEGQWHYM
>sp|P51948|MAT1_HUMAN CDK-activating kinase assembly factor MAT1 OS=Homo sapiens OX=9606 GN=MNAT1 PE=1 SV=1
MDDQGCPRCKTTKYRNPSLKLMVNVCGHTLCESCVDLLFVRGAGNCPECGTPLRKSNFRV
QLFEDPTVDKEVEIRKKVLKIYNKREEDFPSLREYNDFLEEVEEIVFNLTNNVDLDNTKK
KMEIYQKENKDVIQKNKLKLTREQEELEEALEVERQENEQRRLFIQKEEQLQQILKRKNK
QAFLDELESSDLPVALLLAQHKDRSTQLEMQLEKPKPVKPVTFSTGIKMGQHISLAPIHK
LEEALYEYQPLQIETYGPHVPELEMLGRLGYLNHVRAASPQDLAGGYTSSLACHRALQDA
FSGLFWQPS
>sp|Q56UN5|M3K19_HUMAN Mitogen-activated protein kinase kinase kinase 19 OS=Homo sapiens OX=9606 GN=MAP3K19 PE=2 SV=1
MSSMPKPERHAESLLDICHDTNSSPTDLMTVTKNQNIILQSISRSEEFDQDGDCSHSTLV
NEEEDPSGGRQDWQPRTEGVEITVTFPRDVSPPQEMSQEDLKEKNLINSSLQEWAQAHAV
SHPNEIETVELRKKKLTMRPLVLQKEESSRELCNVNLGFLLPRSCLELNISKSVTREDAP
HFLKEQQRKSEEFSTSHMKYSGRSIKFLLPPLSLLPTRSGVLTIPQNHKFPKEKERNIPS
LTSFVPKLSVSVRQSDELSPSNEPPGALVKSLMDPTLRSSDGFIWSRNMCSFPKTNHHRQ
CLEKEENWKSKEIEECNKIEITHFEKGQSLVSFENLKEGNIPAVREEDIDCHGSKTRKPE
EENSQYLSSRKNESSVAKNYEQDPEIVCTIPSKFQETQHSEITPSQDEEMRNNKAASKRV
SLHKNEAMEPNNILEECTVLKSLSSVVFDDPIDKLPEGCSSMETNIKISIAERAKPEMSR
MVPLIHITFPVDGSPKEPVIAKPSLQTRKGTIHNNHSVNIPVHQENDKHKMNSHRSKLDS
KTKTSKKTPQNFVISTEGPIKPTMHKTSIKTQIFPALGLVDPRPWQLPRFQKKMPQIAKK
QSTHRTQKPKKQSFPCICKNPGTQKSCVPLSVQPTEPRLNYLDLKYSDMFKEINSTANGP
GIYEMFGTPVYCHVRETERDENTYYREICSAPSGRRITNKCRSSHSERKSNIRTRLSQKK
THMKCPKTSFGIKQEHKVLISKEKSSKAVHSNLHDIENGDGISEPDWQIKSSGNEFLSSK
DEIHPMNLAQTPEQSMKQNEFPPVSDLSIVEEVSMEESTGDRDISNNQILTTSLRDLQEL
EELHHQIPFIPSEDSWAVPSEKNSNKYVQQEKQNTASLSKVNASRILTNDLEFDSVSDHS
KTLTNFSFQAKQESASSQTYQYWVHYLDHDSLANKSITYQMFGKTLSGTNSISQEIMDSV
NNEELTDELLGCLAAELLALDEKDNNSCQKMANETDPENLNLVLRWRGSTPKEMGRETTK
VKIQRHSSGLRIYDREEKFLISNEKKIFSENSLKSEEPILWTKGEILGKGAYGTVYCGLT
SQGQLIAVKQVALDTSNKLAAEKEYRKLQEEVDLLKALKHVNIVAYLGTCLQENTVSIFM
EFVPGGSISSIINRFGPLPEMVFCKYTKQILQGVAYLHENCVVHRDIKGNNVMLMPTGII
KLIDFGCARRLAWAGLNGTHSDMLKSMHGTPYWMAPEVINESGYGRKSDIWSIGCTVFEM
ATGKPPLASMDRMAAMFYIGAHRGLMPPLPDHFSENAADFVRMCLTRDQHERPSALQLLK
HSFLERSH
>sp|Q9Y6R4|M3K4_HUMAN Mitogen-activated protein kinase kinase kinase 4 OS=Homo sapiens OX=9606 GN=MAP3K4 PE=1 SV=2
MREAAAALVPPPAFAVTPAAAMEEPPPPPPPPPPPPEPETESEPECCLAARQEGTLGDSA
CKSPESDLEDFSDETNTENLYGTSPPSTPRQMKRMSTKHQRNNVGRPASRSNLKEKMNAP
NQPPHKDTGKTVENVEEYSYKQEKKIRAALRTTERDRKKNVQCSFMLDSVGGSLPKKSIP
DVDLNKPYLSLGCSNAKLPVSVPMPIARPARQTSRTDCPADRLKFFETLRLLLKLTSVSK
KKDREQRGQENTSGFWLNRSNELIWLELQAWHAGRTINDQDFFLYTARQAIPDIINEILT
FKVDYGSFAFVRDRAGFNGTSVEGQCKATPGTKIVGYSTHHEHLQRQRVSFEQVKRIMEL
LEYIEALYPSLQALQKDYEKYAAKDFQDRVQALCLWLNITKDLNQKLRIMGTVLGIKNLS
DIGWPVFEIPSPRPSKGNEPEYEGDDTEGELKELESSTDESEEEQISDPRVPEIRQPIDN
SFDIQSRDCISKKLERLESEDDSLGWGAPDWSTEAGFSRHCLTSIYRPFVDKALKQMGLR
KLILRLHKLMDGSLQRARIALVKNDRPVEFSEFPDPMWGSDYVQLSRTPPSSEEKCSAVS
WEELKAMDLPSFEPAFLVLCRVLLNVIHECLKLRLEQRPAGEPSLLSIKQLVRECKEVLK
GGLLMKQYYQFMLQEVLEDLEKPDCNIDAFEEDLHKMLMVYFDYMRSWIQMLQQLPQASH
SLKNLLEEEWNFTKEITHYIRGGEAQAGKLFCDIAGMLLKSTGSFLEFGLQESCAEFWTS
ADDSSASDEIRRSVIEISRALKELFHEARERASKALGFAKMLRKDLEIAAEFRLSAPVRD
LLDVLKSKQYVKVQIPGLENLQMFVPDTLAEEKSIILQLLNAAAGKDCSKDSDDVLIDAY
LLLTKHGDRARDSEDSWGTWEAQPVKVVPQVETVDTLRSMQVDNLLLVVMQSAHLTIQRK
AFQQSIEGLMTLCQEQTSSQPVIAKALQQLKNDALELCNRISNAIDRVDHMFTSEFDAEV
DESESVTLQQYYREAMIQGYNFGFEYHKEVVRLMSGEFRQKIGDKYISFARKWMNYVLTK
CESGRGTRPRWATQGFDFLQAIEPAFISALPEDDFLSLQALMNECIGHVIGKPHSPVTGL
YLAIHRNSPRPMKVPRCHSDPPNPHLIIPTPEGFSTRSMPSDARSHGSPAAAAAAAAAAV
AASRPSPSGGDSVLPKSISSAHDTRGSSVPENDRLASIAAELQFRSLSRHSSPTEERDEP
AYPRGDSSGSTRRSWELRTLISQSKDTASKLGPIEAIQKSVRLFEEKRYREMRRKNIIGQ
VCDTPKSYDNVMHVGLRKVTFKWQRGNKIGEGQYGKVYTCISVDTGELMAMKEIRFQPND
HKTIKETADELKIFEGIKHPNLVRYFGVELHREEMYIFMEYCDEGTLEEVSRLGLQEHVI
RLYSKQITIAINVLHEHGIVHRDIKGANIFLTSSGLIKLGDFGCSVKLKNNAQTMPGEVN
STLGTAAYMAPEVITRAKGEGHGRAADIWSLGCVVIEMVTGKRPWHEYEHNFQIMYKVGM
GHKPPIPERLSPEGKDFLSHCLESDPKMRWTASQLLDHSFVKVCTDEE
>sp|O15151|MDM4_HUMAN Protein Mdm4 OS=Homo sapiens OX=9606 GN=MDM4 PE=1 SV=2
MTSFSTSAQCSTSDSACRISPGQINQVRPKLPLLKILHAAGAQGEMFTVKEVMHYLGQYI
MVKQLYDQQEQHMVYCGGDLLGELLGRQSFSVKDPSPLYDMLRKNLVTLATATTDAAQTL
ALAQDHSMDIPSQDQLKQSAEESSTSRKRTTEDDIPTLPTSEHKCIHSREDEDLIENLAQ
DETSRLDLGFEEWDVAGLPWWFLGNLRSNYTPRSNGSTDLQTNQDVGTAIVSDTTDDLWF
LNESVSEQLGVGIKVEAADTEQTSEEVGKVSDKKVIEVGKNDDLEDSKSLSDDTDVEVTS
EDEWQCTECKKFNSPSKRYCFRCWALRKDWYSDCSKLTHSLSTSDITAIPEKENEGNDVP
DCRRTISAPVVRPKDAYIKKENSKLFDPCNSVEFLDLAHSSESQETISSMGEQLDNLSEQ
RTDTENMEDCQNLLKPCSLCEKRPRDGNIIHGRTGHLVTCFHCARRLKKAGASCPICKKE
IQLVIKVFIA
>sp|Q5VZF2|MBNL2_HUMAN Muscleblind-like protein 2 OS=Homo sapiens OX=9606 GN=MBNL2 PE=1 SV=2
MALNVAPVRDTKWLTLEVCRQFQRGTCSRSDEECKFAHPPKSCQVENGRVIACFDSLKGR
CSRENCKYLHPPTHLKTQLEINGRNNLIQQKTAAAMLAQQMQFMFPGTPLHPVPTFPVGP
AIGTNTAISFAPYLAPVTPGVGLVPTEILPTTPVIVPGSPPVTVPGSTATQKLLRTDKLE
VCREFQRGNCARGETDCRFAHPADSTMIDTSDNTVTVCMDYIKGRCMREKCKYFHPPAHL
QAKIKAAQHQANQAAVAAQAAAAAATVMAFPPGALHPLPKRQALEKSNGTSAVFNPSVLH
YQQALTSAQLQQHAAFIPTGSVLCMTPATSIDNSEIISRNGMECQESALRITKHCYCTYY
PVSSSIELPQTAC
>sp|Q9Y2H9|MAST1_HUMAN Microtubule-associated serine/threonine-protein kinase 1 OS=Homo sapiens OX=9606 GN=MAST1 PE=1 SV=2
MSDSLWTALSNFSMPSFPGGSMFRRTKSCRTSNRKSLILTSTSPTLPRPHSPLPGHLGSS
PLDSPRNFSPNTPAHFSFASSRRADGRRWSLASLPSSGYGTNTPSSTVSSSCSSQERLHQ
LPYQPTVDELHFLSKHFGSTESITDEDGGRRSPAVRPRSRSLSPGRSPSSYDNEIVMMNH
VYKERFPKATAQMEEKLRDFTRAYEPDSVLPLADGVLSFIHHQIIELARDCLTKSRDGLI
TTVYFYELQENLEKLLQDAYERSESLEVAFVTQLVKKLLIIISRPARLLECLEFNPEEFY
HLLEAAEGHAKEGHLVKTDIPRYIIRQLGLTRDPFPDVVHLEEQDSGGSNTPEQDDLSEG
RSSKAKKPPGENDFDTIKLISNGAYGAVYLVRHRDTRQRFAMKKINKQNLILRNQIQQAF
VERDILTFAENPFVVGMFCSFETRRHLCMVMEYVEGGDCATLLKNIGALPVEMARMYFAE
TVLALEYLHNYGIVHRDLKPDNLLITSMGHIKLTDFGLSKMGLMSLTTNLYEGHIEKDAR
EFLDKQVCGTPEYIAPEVILRQGYGKPVDWWAMGIILYEFLVGCVPFFGDTPEELFGQVI
SDDILWPEGDEALPTEAQLLISSLLQTNPLVRLGAGGAFEVKQHSFFRDLDWTGLLRQKA
EFIPHLESEDDTSYFDTRSDRYHHVNSYDEDDTTEEEPVEIRQFSSCSPRFSKVYSSMEQ
LSQHEPKTPVAAAGSSKREPSTKGPEEKVAGKREGLGGLTLREKTWRGGSPEIKRFSASE
ASFLEGEASPPLGARRRFSALLEPSRFSAPQEDEDEARLRRPPRPSSDPAGSLDARAPKE
ETQGEGTSSAGDSEATDRPRPGDLCPPSKDGDASGPRATNDLVLRRARHQQMSGDVAVEK
RPSRTGGKVIKSASATALSVMIPAVDPHGSSPLASPMSPRSLSSNPSSRDSSPSRDYSPA
VSGLRSPITIQRSGKKYGFTLRAIRVYMGDTDVYSVHHIVWHVEEGGPAQEAGLCAGDLI
THVNGEPVHGMVHPEVVELILKSGNKVAVTTTPFENTSIRIGPARRSSYKAKMARRNKRP
SAKEGQESKKRSSLFRKITKQSNLLHTSRSLSSLNRSLSSSDSLPGSPTHGLPARSPTHS
YRSTPDSAYLGASSQSSSPASSTPNSPASSASHHIRPSTLHGLSPKLHRQYRSARCKSAG
NIPLSPLAHTPSPTQASPPPLPGHTVGSSHTTQSFPAKLHSSPPVVRPRPKSAEPPRSPL
LKRVQSAEKLGASLSADKKGALRKHSLEVGHPDFRKDFHGELALHSLAESDGETPPVEGL
GAPRQVAVRRLGRQESPLSLGADPLLPEGASRPPVSSKEKESPGGAEACTPPRATTPGGR
TLERDVGCTRHQSVQTEDGTGGMARAVAKAALSPVQEHETGRRSSSGEAGTPLVPIVVEP
ARPGAKAVVPQPLGADSKGLQEPAPLAPSVPEAPRGRERWVLEVVEERTTLSGPRSKPAS
PKLSPEPQTPSLAPAKCSAPSSAVTPVPPASLLGSGTKPQVGLTSRCPAEAVPPAGLTKK
GVSSPAPPGP
>sp|Q9BXY0|MAK16_HUMAN Protein MAK16 homolog OS=Homo sapiens OX=9606 GN=MAK16 PE=1 SV=2
MQSDDVIWDTLGNKQFCSFKIRTKTQSFCRNEYSLTGLCNRSSCPLANSQYATIKEEKGQ
CYLYMKVIERAAFPRRLWERVRLSKNYEKALEQIDENLIYWPRFIRHKCKQRFTKITQYL
IRIRKLTLKRQRKLVPLSKKVERREKRREEKALIAAQLDNAIEKELLERLKQDTYGDIYN
FPIHAFDKALEQQEAESDSSDTEEKDDDDDDEEDVGKREFVEDGEVDESDISDFEDMDKL
DASSDEDQDGKSSSEEEEEKALSAKHKGKMPLRGPLQRKRAYVEIEYEQETEPVAKAKTT
>sp|Q9BRQ6|MIC25_HUMAN MICOS complex subunit MIC25 OS=Homo sapiens OX=9606 GN=CHCHD6 PE=1 SV=1
MGSTESSEGRRVSFGVDEEERVRVLQGVRLSENVVNRMKEPSSPPPAPTSSTFGLQDGNL
RAPHKESTLPRSGSSGGQQPSGMKEGVKRYEQEHAAIQDKLFQVAKREREAATKHSKASL
PTGEGSISHEEQKSVRLARELESREAELRRRDTFYKEQLERIERKNAEMYKLSSEQFHEA
ASKMESTIKPRRVEPVCSGLQAQILHCYRDRPHEVLLCSDLVKAYQRCVSAAHKG
>sp|H3BPM6|MKROS_HUMAN MKRN2 opposite strand protein OS=Homo sapiens OX=9606 GN=MKRN2OS PE=4 SV=1
MHCAEAGKALIKFNHCEKYIYSFSVPQCCPLCQQDLGSRKLEDAPVSIANPFTNGHQEKC
SFLLRPTQGTFLREYDGRSDLHVGITNTNGVVYNYSAHGVQRDGEGWEESISIPLLQPNM
YGMMEQWDKYLEDFSTSGAWLPHRYEDNHHNCYSYALTFINCVLMAEGRQQLDKGEFTEK
YVVPRTRLASKFITLYRAIREHGFYVTDCPQQQAQPPEGGGLC
>sp|Q8N108|MIER1_HUMAN Mesoderm induction early response protein 1 OS=Homo sapiens OX=9606 GN=MIER1 PE=1 SV=2
MAEPSVESSSPGGSATSDDHEFDPSADMLVHDFDDERTLEEEEMMEGETNFSSEIEDLAR
EGDMPIHELLSLYGYGSTVRLPEEDEEEEEEEEEGEDDEDADNDDNSGCSGENKEENIKD
SSGQEDETQSSNDDPSQSVASQDAQEIIRPRRCKYFDTNSEVEEESEEDEDYIPSEDWKK
EIMVGSMFQAEIPVGICRYKENEKVYENDDQLLWDPEYLPEDKVIIFLKDASRRTGDEKG
VEAIPEGSHIKDNEQALYELVKCNFDTEEALRRLRFNVKAAREELSVWTEEECRNFEQGL
KAYGKDFHLIQANKVRTRSVGECVAFYYMWKKSERYDFFAQQTRFGKKKYNLHPGVTDYM
DRLLDESESAASSRAPSPPPTASNSSNSQSEKEDGTVSTANQNGVSSNGPGEILNKEEVK
VEGLHINGPTGGNKKPLHADMDTNGYETDNLTTDPKLAHMTARNENDFDEKSERPAKRRR
VNSNGKESPGSSEFFQEAVSHGKFEELENTDD
>sp|Q9BRT3|MIEN1_HUMAN Migration and invasion enhancer 1 OS=Homo sapiens OX=9606 GN=MIEN1 PE=1 SV=1
MSGEPGQTSVAPPPEEVEPGSGVRIVVEYCEPCGFEATYLELASAVKEQYPGIEIESRLG
GTGAFEIEINGQLVFSKLENGGFPYEKDLIEAIRRASNGETLEKITNSRPPCVIL
>sp|P0C024|NUDT7_HUMAN Peroxisomal coenzyme A diphosphatase NUDT7 OS=Homo sapiens OX=9606 GN=NUDT7 PE=1 SV=1
MSRLGLPEEPVRNSLLDDAKARLRKYDIGGKYSHLPYNKYSVLLPLVAKEGKLHLLFTVR
SEKLRRAPGEVCFPGGKRDPTDMDDAATALREAQEEVGLRPHQVEVVCCLVPCLIDTDTL
ITPFVGLIDHNFQAQPNPAEVKDVFLVPLAYFLHPQVHDQHYVTRLGHRFINHIFEYTNP
EDGVTYQIKGMTANLAVLVAFIILEKKPTFEVQFNLNDVLASSEELFLKVHKKATSRL
>sp|O95140|MFN2_HUMAN Mitofusin-2 OS=Homo sapiens OX=9606 GN=MFN2 PE=1 SV=3
MSLLFSRCNSIVTVKKNKRHMAEVNASPLKHFVTAKKKINGIFEQLGAYIQESATFLEDT
YRNAELDPVTTEEQVLDVKGYLSKVRGISEVLARRHMKVAFFGRTSNGKSTVINAMLWDK
VLPSGIGHTTNCFLRVEGTDGHEAFLLTEGSEEKRSAKTVNQLAHALHQDKQLHAGSLVS
VMWPNSKCPLLKDDLVLMDSPGIDVTTELDSWIDKFCLDADVFVLVANSESTLMQTEKHF
FHKVSERLSRPNIFILNNRWDASASEPEYMEEVRRQHMERCTSFLVDELGVVDRSQAGDR
IFFVSAKEVLNARIQKAQGMPEGGGALAEGFQVRMFEFQNFERRFEECISQSAVKTKFEQ
HTVRAKQIAEAVRLIMDSLHMAAREQQVYCEEMREERQDRLKFIDKQLELLAQDYKLRIK
QITEEVERQVSTAMAEEIRRLSVLVDDYQMDFHPSPVVLKVYKNELHRHIEEGLGRNMSD
RCSTAITNSLQTMQQDMIDGLKPLLPVSVRSQIDMLVPRQCFSLNYDLNCDKLCADFQED
IEFHFSLGWTMLVNRFLGPKNSRRALMGYNDQVQRPIPLTPANPSMPPLPQGSLTQEEFM
VSMVTGLASLTSRTSMGILVVGGVVWKAVGWRLIALSFGLYGLLYVYERLTWTTKAKERA
FKRQFVEHASEKLQLVISYTGSNCSHQVQQELSGTFAHLCQQVDVTRENLEQEIAAMNKK
IEVLDSLQSKAKLLRNKAGWLDSELNMFTHQYLQPSR
>sp|Q8N5J2|MINY1_HUMAN Ubiquitin carboxyl-terminal hydrolase MINDY-1 OS=Homo sapiens OX=9606 GN=MINDY1 PE=1 SV=2
MEYHQPEDPAPGKAGTAEAVIPENHEVLAGPDEHPQDTDARDADGEAREREPADQALLPS
QCGDNLESPLPEASSAPPGPTLGTLPEVETIRACSMPQELPQSPRTRQPEPDFYCVKWIP
WKGEQTPIITQSTNGPCPLLAIMNILFLQWKVKLPPQKEVITSDELMAHLGNCLLSIKPQ
EKSEGLQLNFQQNVDDAMTVLPKLATGLDVNVRFTGVSDFEYTPECSVFDLLGIPLYHGW
LVDPQSPEAVRAVGKLSYNQLVERIITCKHSSDTNLVTEGLIAEQFLETTAAQLTYHGLC
ELTAAAKEGELSVFFRNNHFSTMTKHKSHLYLLVTDQGFLQEEQVVWESLHNVDGDSCFC
DSDFHLSHSLGKGPGAEGGSGSPETQLQVDQDYLIALSLQQQQPRGPLGLTDLELAQQLQ
QEEYQQQQAAQPVRMRTRVLSLQGRGATSGRPAGERRQRPKHESDCILL
>sp|Q8N4C8|MINK1_HUMAN Misshapen-like kinase 1 OS=Homo sapiens OX=9606 GN=MINK1 PE=1 SV=2
MGDPAPARSLDDIDLSALRDPAGIFELVEVVGNGTYGQVYKGRHVKTGQLAAIKVMDVTE
DEEEEIKQEINMLKKYSHHRNIATYYGAFIKKSPPGNDDQLWLVMEFCGAGSVTDLVKNT
KGNALKEDCIAYICREILRGLAHLHAHKVIHRDIKGQNVLLTENAEVKLVDFGVSAQLDR
TVGRRNTFIGTPYWMAPEVIACDENPDATYDYRSDIWSLGITAIEMAEGAPPLCDMHPMR
ALFLIPRNPPPRLKSKKWSKKFIDFIDTCLIKTYLSRPPTEQLLKFPFIRDQPTERQVRI
QLKDHIDRSRKKRGEKEETEYEYSGSEEEDDSHGEEGEPSSIMNVPGESTLRREFLRLQQ
ENKSNSEALKQQQQLQQQQQRDPEAHIKHLLHQRQRRIEEQKEERRRVEEQQRREREQRK
LQEKEQQRRLEDMQALRREEERRQAEREQEYKRKQLEEQRQSERLQRQLQQEHAYLKSLQ
QQQQQQQLQKQQQQQLLPGDRKPLYHYGRGMNPADKPAWAREVEERTRMNKQQNSPLAKS
KPGSTGPEPPIPQASPGPPGPLSQTPPMQRPVEPQEGPHKSLVAHRVPLKPYAAPVPRSQ
SLQDQPTRNLAAFPASHDPDPAIPAPTATPSARGAVIRQNSDPTSEGPGPSPNPPAWVRP
DNEAPPKVPQRTSSIATALNTSGAGGSRPAQAVRARPRSNSAWQIYLQRRAERGTPKPPG
PPAQPPGPPNASSNPDLRRSDPGWERSDSVLPASHGHLPQAGSLERNRVGVSSKPDSSPV
LSPGNKAKPDDHRSRPGRPADFVLLKERTLDEAPRPPKKAMDYSSSSEEVESSEDDEEEG
EGGPAEGSRDTPGGRSDGDTDSVSTMVVHDVEEITGTQPPYGGGTMVVQRTPEEERNLLH
ADSNGYTNLPDVVQPSHSPTENSKGQSPPSKDGSGDYQSRGLVKAPGKSSFTMFVDLGIY
QPGGSGDSIPITALVGGEGTRLDQLQYDVRKGSVVNVNPTNTRAHSETPEIRKYKKRFNS
EILCAALWGVNLLVGTENGLMLLDRSGQGKVYGLIGRRRFQQMDVLEGLNLLITISGKRN
KLRVYYLSWLRNKILHNDPEVEKKQGWTTVGDMEGCGHYRVVKYERIKFLVIALKSSVEV
YAWAPKPYHKFMAFKSFADLPHRPLLVDLTVEEGQRLKVIYGSSAGFHAVDVDSGNSYDI
YIPVHIQSQITPHAIIFLPNTDGMEMLLCYEDEGVYVNTYGRIIKDVVLQWGEMPTSVAY
ICSNQIMGWGEKAIEIRSVETGHLDGVFMHKRAQRLKFLCERNDKVFFASVRSGGSSQVY
FMTLNRNCIMNW
>sp|Q4G0A6|MINY4_HUMAN Probable ubiquitin carboxyl-terminal hydrolase MINDY-4 OS=Homo sapiens OX=9606 GN=MINDY4 PE=1 SV=2
MDSLFVEEVAASLVREFLSRKGLKKTCVTMDQERPRSDLSINNRNDLRKVLHLEFLYKEN
KAKENPLKTSLELITRYFLDHFGNTANNFTQDTPIPALSVPKKNNKVPSRCSETTLVNIY
DLSDEDAGWRTSLSETSKARHDNLDGDVLGNFVSSKRPPHKSKPMQTVPGETPVLTSAWE
KIDKLHSEPSLDVKRMGENSRPKSGLIVRGMMSGPIASSPQDSFHRHYLRRSSPSSSSTQ
PQEESRKVPELFVCTQQDILASSNSSPSRTSLGQLSELTVERQKTTASSPPHLPSKRLPP
WDRARPRDPSEDTPAVDGSTDTDRMPLKLYLPGGNSRMTQERLERAFKRQGSQPAPVRKN
QLLPSDKVDGELGALRLEDVEDELIREEVILSPVPSVLKLQTASKPIDLSVAKEIKTLLF
GSSFCCFNEEWKLQSFSFSNTASLKYGIVQNKGGPCGVLAAVQGCVLQKLLFEGDSKADC
AQGLQPSDAHRTRCLVLALADIVWRAGGRERAVVALASRTQQFSPTGKYKADGVLETLTL
HSLTCYEDLVTFLQQSIHQFEVGPYGCILLTLSAILSRSTELIRQDFDVPTSHLIGAHGY
CTQELVNLLLTGKAVSNVFNDVVELDSGDGNITLLRGIAARSDIGFLSLFEHYNMCQVGC
FLKTPRFPIWVVCSESHFSILFSLQPGLLRDWRTERLFDLYYYDGLANQQEQIRLTIDTT
QTISEDTDNDLVPPLELCIRTKWKGASVNWNGSDPIL
>sp|A6NI15|MSGN1_HUMAN Mesogenin-1 OS=Homo sapiens OX=9606 GN=MSGN1 PE=1 SV=1
MDNLRETFLSLEDGLGSSDSPGLLSSWDWKDRAGPFELNQASPSQSLSPAPSLESYSSSP
CPAVAGLPCEHGGASSGGSEGCSVGGASGLVEVDYNMLAFQPTHLQGGGGPKAQKGTKVR
MSVQRRRKASEREKLRMRTLADALHTLRNYLPPVYSQRGQPLTKIQTLKYTIKYIGELTD
LLNRGREPRAQSA
>sp|O75970|MPDZ_HUMAN Multiple PDZ domain protein OS=Homo sapiens OX=9606 GN=MPDZ PE=1 SV=2
MLEAIDKNRALHAAERLQTKLRERGDVANEDKLSLLKSVLQSPLFSQILSLQTSVQQLKD
QVNIATSATSNIEYAHVPHLSPAVIPTLQNESFLLSPNNGNLEALTGPGIPHINGKPACD
EFDQLIKNMAQGRHVEVFELLKPPSGGLGFSVVGLRSENRGELGIFVQEIQEGSVAHRDG
RLKETDQILAINGQALDQTITHQQAISILQKAKDTVQLVIARGSLPQLVSPIVSRSPSAA
STISAHSNPVHWQHMETIELVNDGSGLGFGIIGGKATGVIVKTILPGGVADQHGRLCSGD
HILKIGDTDLAGMSSEQVAQVLRQCGNRVKLMIARGAIEERTAPTALGITLSSSPTSTPE
LRVDASTQKGEESETFDVELTKNVQGLGITIAGYIGDKKLEPSGIFVKSITKSSAVEHDG
RIQIGDQIIAVDGTNLQGFTNQQAVEVLRHTGQTVLLTLMRRGMKQEAELMSREDVTKDA
DLSPVNASIIKENYEKDEDFLSSTRNTNILPTEEEGYPLLSAEIEEIEDAQKQEAALLTK
WQRIMGINYEIVVAHVSKFSENSGLGISLEATVGHHFIRSVLPEGPVGHSGKLFSGDELL
EVNGITLLGENHQDVVNILKELPIEVTMVCCRRTVPPTTQSELDSLDLCDIELTEKPHVD
LGEFIGSSETEDPVLAMTDAGQSTEEVQAPLAMWEAGIQHIELEKGSKGLGFSILDYQDP
IDPASTVIIIRSLVPGGIAEKDGRLLPGDRLMFVNDVNLENSSLEEAVEALKGAPSGTVR
IGVAKPLPLSPEEGYVSAKEDSFLYPPHSCEEAGLADKPLFRADLALVGTNDADLVDEST
FESPYSPENDSIYSTQASILSLHGSSCGDGLNYGSSLPSSPPKDVIENSCDPVLDLHMSL
EELYTQNLLQRQDENTPSVDISMGPASGFTINDYTPANAIEQQYECENTIVWTESHLPSE
VISSAELPSVLPDSAGKGSEYLLEQSSLACNAECVMLQNVSKESFERTINIAKGNSSLGM
TVSANKDGLGMIVRSIIHGGAISRDGRIAIGDCILSINEESTISVTNAQARAMLRRHSLI
GPDIKITYVPAEHLEEFKISLGQQSGRVMALDIFSSYTGRDIPELPEREEGEGEESELQN
TAYSNWNQPRRVELWREPSKSLGISIVGGRGMGSRLSNGEVMRGIFIKHVLEDSPAGKNG
TLKPGDRIVEVDGMDLRDASHEQAVEAIRKAGNPVVFMVQSIINRPRKSPLPSLLHNLYP
KYNFSSTNPFADSLQINADKAPSQSESEPEKAPLCSVPPPPPSAFAEMGSDHTQSSASKI
SQDVDKEDEFGYSWKNIRERYGTLTGELHMIELEKGHSGLGLSLAGNKDRSRMSVFIVGI
DPNGAAGKDGRLQIADELLEINGQILYGRSHQNASSIIKCAPSKVKIIFIRNKDAVNQMA
VCPGNAVEPLPSNSENLQNKETEPTVTTSDAAVDLSSFKNVQHLELPKDQGGLGIAISEE
DTLSGVIIKSLTEHGVAATDGRLKVGDQILAVDDEIVVGYPIEKFISLLKTAKMTVKLTI
HAENPDSQAVPSAAGAASGEKKNSSQSLMVPQSGSPEPESIRNTSRSSTPAIFASDPATC
PIIPGCETTIEISKGRTGLGLSIVGGSDTLLGAIIIHEVYEEGAACKDGRLWAGDQILEV
NGIDLRKATHDEAINVLRQTPQRVRLTLYRDEAPYKEEEVCDTLTIELQKKPGKGLGLSI
VGKRNDTGVFVSDIVKGGIADADGRLMQGDQILMVNGEDVRNATQEAVAALLKCSLGTVT
LEVGRIKAGPFHSERRPSQSSQVSEGSLSSFTFPLSGSSTSESLESSSKKNALASEIQGL
RTVEMKKGPTDSLGISIAGGVGSPLGDVPIFIAMMHPTGVAAQTQKLRVGDRIVTICGTS
TEGMTHTQAVNLLKNASGSIEMQVVAGGDVSVVTGHQQEPASSSLSFTGLTSSSIFQDDL
GPPQCKSITLERGPDGLGFSIVGGYGSPHGDLPIYVKTVFAKGAASEDGRLKRGDQIIAV
NGQSLEGVTHEEAVAILKRTKGTVTLMVLS
>sp|P30305|MPIP2_HUMAN M-phase inducer phosphatase 2 OS=Homo sapiens OX=9606 GN=CDC25B PE=1 SV=2
MEVPQPEPAPGSALSPAGVCGGAQRPGHLPGLLLGSHGLLGSPVRAAASSPVTTLTQTMH
DLAGLGSETPKSQVGTLLFRSRSRLTHLSLSRRASESSLSSESSESSDAGLCMDSPSPMD
PHMAEQTFEQAIQAASRIIRNEQFAIRRFQSMPVRLLGHSPVLRNITNSQAPDGRRKSEA
GSGAASSSGEDKENDGFVFKMPWKPTHPSSTHALAEWASRREAFAQRPSSAPDLMCLSPD
RKMEVEELSPLALGRFSLTPAEGDTEEDDGFVDILESDLKDDDAVPPGMESLISAPLVKT
LEKEEEKDLVMYSKCQRLFRSPSMPCSVIRPILKRLERPQDRDTPVQNKRRRSVTPPEEQ
QEAEEPKARVLRSKSLCHDEIENLLDSDHRELIGDYSKAFLLQTVDGKHQDLKYISPETM
VALLTGKFSNIVDKFVIVDCRYPYEYEGGHIKTAVNLPLERDAESFLLKSPIAPCSLDKR
VILIFHCEFSSERGPRMCRFIRERDRAVNDYPSLYYPEMYILKGGYKEFFPQHPNFCEPQ
DYRPMNHEAFKDELKTFRLKTRSWAGERSRRELCSRLQDQ
>sp|O95907|MOT3_HUMAN Monocarboxylate transporter 3 OS=Homo sapiens OX=9606 GN=SLC16A8 PE=2 SV=1
MGAGGPRRGEGPPDGGWGWVVLGACFVVTGFAYGFPKAVSVFFRALMRDFDAGYSDTAWV
SSIMLAMLYGTGPVSSILVTRFGCRPVMLAGGLLASAGMILASFATRLLELYLTAGVLTG
LGLALNFQPSLIMLGLYFERRRPLANGLAAAGSPVFLSALSPLGQQLLERFGWRGGFLLL
GGLLLHCCACGAVMRPPPGPGPRPRRDSAGDRAGDAPGEAEADGAGLQLREASPRVRPRR
RLLDLAVCTDRAFAVYAVTKFLMALGLFVPAILLVNYAKDAGVPDTDAAFLLSIVGFVDI
VARPACGALAGLARLRPHVPYLFSLALLANGLTDLSSARARSYGALVAFCVAFGLSYGMV
GALQFEVLMAAVGAPRFPSALGLVLLVEAAAVLIGPPSAGRLVDVLKNYEIIFYLAGSEV
ALAGVFMAVATNCCLRCAKAAPSGPGTEGGASDTEDAEAEGDSEPLPVVAEEPGNLEALE
VLSARGEPTEPEIEARPRLAAESV
>sp|Q8NGS4|O13F1_HUMAN Olfactory receptor 13F1 OS=Homo sapiens OX=9606 GN=OR13F1 PE=2 SV=1
MFPANWTSVKVFFFLGFFHYPKVQVIIFAVCLLMYLITLLGNIFLISITILDSHLHTPMY
LFLSNLSFLDIWYSSSALSPMLANFVSGRNTISFSGCATQMYLSLAMGSTECVLLPMMAY
DRYVAICNPLRYPVIMNRRTCVQIAAGSWMTGCLTAMVEMMSVLPLSLCGNSIINHFTCE
ILAILKLVCVDTSLVQLIMLVISVLLLPMPMLLICISYAFILASILRISSVEGRSKAFST
CTAHLMVVVLFYGTALSMHLKPSAVDSQEIDKFMALVYAGQTPMLNPIIYSLRNKEVKVA
LKKLLIRNHFNTAFISILK
>sp|A6NCE7|MP3B2_HUMAN Microtubule-associated proteins 1A/1B light chain 3 beta 2 OS=Homo sapiens OX=9606 GN=MAP1LC3B2 PE=2 SV=1
MPSEKTFKQRRTFEQRVEDVRLIREQHPTKIPVIIERYKGEKQLPVLDKTKFLVPDHVNM
SELIKIIRRRLQLNANQAFFLLVNGHSMVSVSTPISEVYESEKDEDGFLYMVCASQETFG
MKLSV
>sp|Q5TGP6|MROH9_HUMAN Maestro heat-like repeat-containing protein family member 9 OS=Homo sapiens OX=9606 GN=MROH9 PE=2 SV=1
MLTRNPKTKSSLQILQDSVKWHHMAHKVNSLLDAYSGLLSNESMILAVNSSFVDPLLQFE
SQLKIIESSFGMLVVMPSLDKVKEMGSSYEYIEDMENLYHNILNIYENILTSLVSKDLYK
LQILKEMLVWMSKDSSYLQERIMVIINKVLRFTVTKVRKYISVDAPCLGLLAAELSLLCS
HEDPSIVKQASLGMCHLLYIARCQNDIGTNKPTNGKSHSLQFPSSDVEFLPKEFQQDESK
IAQRVGQTLLPPLLTDFVQSLLMKLSSPDDKIASDAASILIFTLEFHAEKVTMVSKIVDA
IYRQLCDNNCMKDVMLQVITLLTCTSPKKVIFQLMDYPVPADDTLIQMWKAACSQASVAP
HVLKTILLILKGKPGEMEDTVTEGKRFSLDITNLMPLAACQALCTFLPLGSYRKAVAQYF
PQLLTTLMFQVFYNSELKPILKDRALYAQDALRVLLNCSGLQQVDITLMKENFWDQLSED
LCYYHGVCFIAKTLSEYNFPQFPETLSYLYKLSVEGPRRSEDTVIVLIFLTEVSFVDCEQ
LCSHFLFLPKFKSKFQFLVSLPLNVGSYQDLRS
>sp|P36507|MP2K2_HUMAN Dual specificity mitogen-activated protein kinase kinase 2 OS=Homo sapiens OX=9606 GN=MAP2K2 PE=1 SV=1
MLARRKPVLPALTINPTIAEGPSPTSEGASEANLVDLQKKLEELELDEQQKKRLEAFLTQ
KAKVGELKDDDFERISELGAGNGGVVTKVQHRPSGLIMARKLIHLEIKPAIRNQIIRELQ
VLHECNSPYIVGFYGAFYSDGEISICMEHMDGGSLDQVLKEAKRIPEEILGKVSIAVLRG
LAYLREKHQIMHRDVKPSNILVNSRGEIKLCDFGVSGQLIDSMANSFVGTRSYMAPERLQ
GTHYSVQSDIWSMGLSLVELAVGRYPIPPPDAKELEAIFGRPVVDGEEGEPHSISPRPRP
PGRPVSGHGMDSRPAMAIFELLDYIVNEPPPKLPNGVFTPDFQEFVNKCLIKNPAERADL
KMLTNHTFIKRSEVEEVDFAGWLCKTLRLNQPGTPTRTAV
>sp|O43193|MTLR_HUMAN Motilin receptor OS=Homo sapiens OX=9606 GN=MLNR PE=2 SV=1
MGSPWNGSDGPEGAREPPWPALPPCDERRCSPFPLGALVPVTAVCLCLFVVGVSGNVVTV
MLIGRYRDMRTTTNLYLGSMAVSDLLILLGLPFDLYRLWRSRPWVFGPLLCRLSLYVGEG
CTYATLLHMTALSVERYLAICRPLRARVLVTRRRVRALIAVLWAVALLSAGPFLFLVGVE
QDPGISVVPGLNGTARIASSPLASSPPLWLSRAPPPSPPSGPETAEAAALFSRECRPSPA
QLGALRVMLWVTTAYFFLPFLCLSILYGLIGRELWSSRRPLRGPAASGRERGHRQTVRVL
LVVVLAFIICWLPFHVGRIIYINTEDSRMMYFSQYFNIVALQLFYLSASINPILYNLISK
KYRAAAFKLLLARKSRPRGFHRSRDTAGEVAGDTGGDTVGYTETSANVKTMG
>sp|Q9Y6R0|NUMBL_HUMAN Numb-like protein OS=Homo sapiens OX=9606 GN=NUMBL PE=1 SV=1
MSRSAAASGGPRRPERHLPPAPCGAPGPPETCRTEPDGAGTMNKLRQSLRRRKPAYVPEA
SRPHQWQADEDAVRKGTCSFPVRYLGHVEVEESRGMHVCEDAVKKLKAMGRKSVKSVLWV
SADGLRVVDDKTKDLLVDQTIEKVSFCAPDRNLDKAFSYICRDGTTRRWICHCFLALKDS
GERLSHAVGCAFAACLERKQRREKECGVTAAFDASRTSFAREGSFRLSGGGRPAEREAPD
KKKAEAAAAPTVAPGPAQPGHVSPTPATTSPGEKGEAGTPVAAGTTAAAIPRRHAPLEQL
VRQGSFRGFPALSQKNSPFKRQLSLRLNELPSTLQRRTDFQVKGTVPEMEPPGAGDSDSI
NALCTQISSSFASAGAPAPGPPPATTGTSAWGEPSVPPAAAFQPGHKRTPSEAERWLEEV
SQVAKAQQQQQQQQQQQQQQQQQQQQAASVAPVPTMPPALQPFPAPVGPFDAAPAQVAVF
LPPPHMQPPFVPAYPGLGYPPMPRVPVVGITPSQMVANAFCSAAQLQPQPATLLGKAGAF
PPPAIPSAPGSQARPRPNGAPWPPEPAPAPAPELDPFEAQWAALEGKATVEKPSNPFSGD
LQKTFEIEL
>sp|Q15612|OR1Q1_HUMAN Olfactory receptor 1Q1 OS=Homo sapiens OX=9606 GN=OR1Q1 PE=2 SV=3
MDNSNWTSVSHFVLLGISTHPEEQIPLFLVFSLMYAINISGNLAIITLILSAPRLHIPMY
IFLSNLALTDICFTSTTVPKMLQIIFSPTKVISYTGCLAQTYFFICFAVMENFILAVMAY
DRYIAICHPFHYTMILTRMLCVKMVVMCHALSHLHAMLHTFLIGQLIFCADNRIPHFFCD
LYALMKISCTSTYLNTLMIHTEGAVVISGALAFITASYACIILVVLRIPSAKGRWKTFST
CGSHLTVVAIFYGTLSWVYFRPLSSYSVTKGRIITVVYTVVTPMLNPFIYSLRNGDVKGG
FMKWMSRMQTFFFR
>sp|Q8WXC3|PYDC1_HUMAN Pyrin domain-containing protein 1 OS=Homo sapiens OX=9606 GN=PYDC1 PE=1 SV=1
MGTKREAILKVLENLTPEELKKFKMKLGTVPLREGFERIPRGALGQLDIVDLTDKLVASY
YEDYAAELVVAVLRDMRMLEEAARLQRAA
>sp|P54750|PDE1A_HUMAN Calcium/calmodulin-dependent 3',5'-cyclic nucleotide phosphodiesterase 1A OS=Homo sapiens OX=9606 GN=PDE1A PE=1 SV=2
MGSSATEIEELENTTFKYLTGEQTEKMWQRLKGILRCLVKQLERGDVNVVDLKKNIEYAA
SVLEAVYIDETRRLLDTEDELSDIQTDSVPSEVRDWLASTFTRKMGMTKKKPEEKPKFRS
IVHAVQAGIFVERMYRKTYHMVGLAYPAAVIVTLKDVDKWSFDVFALNEASGEHSLKFMI
YELFTRYDLINRFKIPVSCLITFAEALEVGYSKYKNPYHNLIHAADVTQTVHYIMLHTGI
MHWLTELEILAMVFAAAIHDYEHTGTTNNFHIQTRSDVAILYNDRSVLENHHVSAAYRLM
QEEEMNILINLSKDDWRDLRNLVIEMVLSTDMSGHFQQIKNIRNSLQQPEGIDRAKTMSL
ILHAADISHPAKSWKLHYRWTMALMEEFFLQGDKEAELGLPFSPLCDRKSTMVAQSQIGF
IDFIVEPTFSLLTDSTEKIVIPLIEEASKAETSSYVASSSTTIVGLHIADALRRSNTKGS
MSDGSYSPDYSLAAVDLKSFKNNLVDIIQQNKERWKELAAQEARTSSQKCEFIHQ
>sp|Q9Y2J8|PADI2_HUMAN Protein-arginine deiminase type-2 OS=Homo sapiens OX=9606 GN=PADI2 PE=1 SV=2
MLRERTVRLQYGSRVEAVYVLGTYLWTDVYSAAPAGAQTFSLKHSEHVWVEVVRDGEAEE
VATNGKQRWLLSPSTTLRVTMSQASTEASSDKVTVNYYDEEGSIPIDQAGLFLTAIEISL
DVDADRDGVVEKNNPKKASWTWGPEGQGAILLVNCDRETPWLPKEDCRDEKVYSKEDLKD
MSQMILRTKGPDRLPAGYEIVLYISMSDSDKVGVFYVENPFFGQRYIHILGRRKLYHVVK
YTGGSAELLFFVEGLCFPDEGFSGLVSIHVSLLEYMAQDIPLTPIFTDTVIFRIAPWIMT
PNILPPVSVFVCCMKDNYLFLKEVKNLVEKTNCELKVCFQYLNRGDRWIQDEIEFGYIEA
PHKGFPVVLDSPRDGNLKDFPVKELLGPDFGYVTREPLFESVTSLDSFGNLEVSPPVTVN
GKTYPLGRILIGSSFPLSGGRRMTKVVRDFLKAQQVQAPVELYSDWLTVGHVDEFMSFVP
IPGTKKFLLLMASTSACYKLFREKQKDGHGEAIMFKGLGGMSSKRITINKILSNESLVQE
NLYFQRCLDWNRDILKKELGLTEQDIIDLPALFKMDEDHRARAFFPNMVNMIVLDKDLGI
PKPFGPQVEEECCLEMHVRGLLEPLGLECTFIDDISAYHKFLGEVHCGTNVRRKPFTFKW
WHMVP
>sp|Q6TCH4|PAQR6_HUMAN Membrane progestin receptor delta OS=Homo sapiens OX=9606 GN=PAQR6 PE=1 SV=2
MLSLKLPQLLQVHQVPRVFWEDGIMSGYRRPTSSALDCVLSSFQMTNETVNIWTHFLPTW
YFLWRLLALAGGPGFRAEPYHWPLLVFLLPACLYPFASCCAHTFSSMSPRMRHICYFLDY
GALSLYSLGCAFPYAAYSMPASWLHGHLHQFFVPAAALNSFLCTGLSCYSRFLELESPGL
SKVLRTGAFAYPFLFDNLPLFYRLGLCWGRGHGCGQEALSTSHGYHLFCALLTGFLFASH
LPERLAPGRFDYIGHSHQLFHICAVLGTHFQLEAVLADMGSRRAWLATQEPALGLAGTVA
TLVLAAAGNLLIIAAFTATLLRAPSTCPLLQGGPLEGGTQAKQQ
>sp|Q6TCH7|PAQR3_HUMAN Progestin and adipoQ receptor family member 3 OS=Homo sapiens OX=9606 GN=PAQR3 PE=1 SV=2
MHQKLLKSAHYIELGSYQYWPVLVPRGIRLYTYEQIPGSLKDNPYITDGYRAYLPSRLCI
KSLFILSNETVNIWSHLLGFFLFFTLGIYDMTSVLPSASASREDFVICSICLFCFQVCML
CSVGYHLFSCHRSEKTCRRWMALDYAGISIGILGCYVSGVFYAFYCNNYWRQVYLITVLA
MILAVFFAQIHPNYLTQQWQRLRSIIFCSVSGYGVIPTLHWVWLNGGIGAPIVQDFAPRV
IVMYMIALLAFLFYISKVPERYFPGQLNYLGSSHQIWHILAVVMLYWWHQSTVYVMQYRH
SKPCPDYVSHL
>sp|Q13946|PDE7A_HUMAN High affinity cAMP-specific 3',5'-cyclic phosphodiesterase 7A OS=Homo sapiens OX=9606 GN=PDE7A PE=1 SV=2
MEVCYQLPVLPLDRPVPQHVLSRRGAISFSSSSALFGCPNPRQLSQRRGAISYDSSDQTA
LYIRMLGDVRVRSRAGFESERRGSHPYIDFRIFHSQSEIEVSVSARNIRRLLSFQRYLRS
SRFFRGTAVSNSLNILDDDYNGQAKCMLEKVGNWNFDIFLFDRLTNGNSLVSLTFHLFSL
HGLIEYFHLDMMKLRRFLVMIQEDYHSQNPYHNAVHAADVTQAMHCYLKEPKLANSVTPW
DILLSLIAAATHDLDHPGVNQPFLIKTNHYLATLYKNTSVLENHHWRSAVGLLRESGLFS
HLPLESRQQMETQIGALILATDISRQNEYLSLFRSHLDRGDLCLEDTRHRHLVLQMALKC
ADICNPCRTWELSKQWSEKVTEEFFHQGDIEKKYHLGVSPLCDRHTESIANIQIGFMTYL
VEPLFTEWARFSNTRLSQTMLGHVGLNKASWKGLQREQSSSEDTDAAFELNSQLLPQENR
LS
>sp|Q9ULR5|PAI2B_HUMAN Polyadenylate-binding protein-interacting protein 2B OS=Homo sapiens OX=9606 GN=PAIP2B PE=1 SV=2
MNGSNMANTSPSVKSKEDQGLSGHDEKENPFAEYMWMENEEDFNRQVEEELQEQDFLDRC
FQEMLDEEDQDWFIPSRDLPQAMGQLQQQLNGLSVSEGHDSEDILSKSNLNPDAKEFIPG
EKY
>sp|Q8N6Y1|PCD20_HUMAN Protocadherin-20 OS=Homo sapiens OX=9606 GN=PCDH20 PE=2 SV=2
MRGRGNARSSQALGVSWCPATWHPRLDMGRLHRPRSSTSYRNLPHLFLFFLFVGPFSCLG
SYSRATELLYSLNEGLPAGVLIGSLAEDLRLLPRSAGRPDPQSQLPERTGAEWNPPLSFS
LASRGLSGQYVTLDNRSGELHTSAQEIDREALCVEGGGGTAWSGSVSISSSPSDSCLLLL
DVLVLPQEYFRFVKVKIAIRDINDNAPQFPVSQISVWVPENAPVNTRLAIEHPAVDPDVG
INGVQTYRLLDYHGMFTLDVEENENGERTPYLIVMGALDRETQDQYVSIIIAEDGGSPPL
LGSATLTIGISDINDNCPLFTDSQINVTVYGNATVGTPIAAVQAVDKDLGTNAQITYSYS
QKVPQASKDLFHLDENTGVIKLFSKIGGSVLESHKLTILANGPGCIPAVITALVSIIKVI
FRPPEIVPRYIANEIDGVVYLKELEPVNTPIAFFTIRDPEGKYKVNCYLDGEGPFRLSPY
KPYNNEYLLETTKPMDYELQQFYEVAVVAWNSEGFHVKRVIKVQLLDDNDNAPIFLQPLI
ELTIEENNSPNAFLTKLYATDADSEERGQVSYFLGPDAPSYFSLDSVTGILTVSTQLDRE
EKEKYRYTVRAVDCGKPPRESVATVALTVLDKNDNSPRFINKDFSFFVPENFPGYGEIGV
ISVTDADAGRNGWVALSVVNQSDIFVIDTGKGMLRAKVSLDREQQSSYTLWVEAVDGGEP
ALSSTAKITILLLDINDNPPLVLFPQSNMSYLLVLPSTLPGSPVTEVYAVDKDTGMNAVI
AYSIIGRRGPRPESFRIDPKTGNITLEEALLQTDYGLHRLLVKVSDHGYPEPLHSTVMVN
LFVNDTVSNESYIESLLRKEPEINIEEKEPQISIEPTHRKVESVSCMPTLVALSVISLGS
ITLVTGMGIYICLRKGEKHPREDENLEVQIPLKGKIDLHMRERKPMDISNI
>sp|Q9H244|P2Y12_HUMAN P2Y purinoceptor 12 OS=Homo sapiens OX=9606 GN=P2RY12 PE=1 SV=1
MQAVDNLTSAPGNTSLCTRDYKITQVLFPLLYTVLFFVGLITNGLAMRIFFQIRSKSNFI
IFLKNTVISDLLMILTFPFKILSDAKLGTGPLRTFVCQVTSVIFYFTMYISISFLGLITI
DRYQKTTRPFKTSNPKNLLGAKILSVVIWAFMFLLSLPNMILTNRQPRDKNVKKCSFLKS
EFGLVWHEIVNYICQVIFWINFLIVIVCYTLITKELYRSYVRTRGVGKVPRKKVNVKVFI
IIAVFFICFVPFHFARIPYTLSQTRDVFDCTAENTLFYVKESTLWLTSLNACLDPFIYFF
LCKSFRNSLISMLKCPNSATSLSQDNRKKEQDGGDPNEETPM
>sp|Q9Y5E6|PCDB3_HUMAN Protocadherin beta-3 OS=Homo sapiens OX=9606 GN=PCDHB3 PE=1 SV=2
MEAGGERFLRQRQVLLLFVFLGGSLAGSESRRYSVAEEKEKGFLIANLAKDLGLRVEELA
ARGAQVVSKGNKQHFQLSHQTGDLLLNEKLDREELCGPTEPCILHFQILLQNPLQFVTNE
LRIIDVNDHSPVFFENEMHLKILESTLPGTVIPLGNAEDLDVGRNSLQNYTITPNSHFHV
LTRSRRDGRKYPELVLDKALDPEEQPELSLTLTALDGGSPPRSGTAQINIQVLDINDNAP
EFAQPLYEVAVLENTPVNSVIVTVSASDLDTGSFGTISYAFFHASEEIRKTFQLNPITGD
MQLVKYLNFEAINSYEVDIEAKDGGGLSGKSTVIVQVVDVNDNPPELTLSSVNSPIPENS
GETVLAVFSVSDLDSGDNGRVMCSIENNLPFFLKPSVENFYTLVSEGALDRETRSEYNIT
ITITDLGTPRLKTKYNITVLVSDVNDNAPAFTQISYTLFVRENNSPALHIGSVSATDRDS
GTNAQVTYSLLPPQDPHLPLSSLVSINADNGHLFALRSLDYEALQAFEFRVGATDRGSPA
LSSEALVRVLVLDANDNSPFVLYPLQNGSAPCTELVPRAAEPGYLVTKVVAVDGDSGQNA
WLSYQLLKATEPGLFGVWAHNGEVRTARLLSERDAAKHRLVVLVKDNGEPPRSATATLHV
LLVDGFSQPYLPLPEAAPAQAQADLLTVYLVVALASVSSLFLFSVLLFVAVRLCRRSRAA
SVGRCSVPEGPFPGQMVDVSGTGTLSQSYQYEVCLTGGSGTNEFKFLKPIIPNFVAQGAE
RVSEANPSFRKSFEFS
>sp|Q9BPZ3|PAIP2_HUMAN Polyadenylate-binding protein-interacting protein 2 OS=Homo sapiens OX=9606 GN=PAIP2 PE=1 SV=1
MKDPSRSSTSPSIINEDVIINGHSHEDDNPFAEYMWMENEEEFNRQIEEELWEEEFIERC
FQEMLEEEEEHEWFIPARDLPQTMDQIQDQFNDLVISDGSSLEDLVVKSNLNPNAKEFVP
GVKYGNI
>sp|A0A087WWA1|P3URF_HUMAN PIK3R3 upstream open reading frame protein OS=Homo sapiens OX=9606 GN=P3R3URF PE=4 SV=1
MGPSRLVRGPRPQGMRSPYRRPGMGWPRPRFPRMFKCSRRRYQQGLRGRTASSAAINPAT
RAMGINNTHTDTTIVWIFPPQVLRHLRQPGIFLIL
>sp|A6NC86|PINLY_HUMAN phospholipase A2 inhibitor and Ly6/PLAUR domain-containing protein OS=Homo sapiens OX=9606 GN=PINLYP PE=2 SV=3
MRLSRRPETFLLAFVLLCTLLGLGCPLHCEICTAAGSRCHGQMKTCSSDKDTCVLLVGKA
TSKGKELVHTYKGCIRSQDCYSGVISTTMGPKDHMVTSSFCCQSDGCNSAFLSVPLTNLT
ENGLMCPACTASFRDKCMGPMTHCTGKENHCVSLSGHVQAGIFKPRFAMRGCATESMCFT
KPGAEVPTGTNVLFLHHIECTHSP
>sp|Q9NRF8|PYRG2_HUMAN CTP synthase 2 OS=Homo sapiens OX=9606 GN=CTPS2 PE=1 SV=1
MKYILVTGGVISGIGKGIIASSIGTILKSCGLRVTAIKIDPYINIDAGTFSPYEHGEVFV
LNDGGEVDLDLGNYERFLDINLYKDNNITTGKIYQHVINKERRGDYLGKTVQVVPHITDA
VQEWVMNQAKVPVDGNKEEPQICVIELGGTIGDIEGMPFVEAFRQFQFKAKRENFCNIHV
SLVPQLSATGEQKTKPTQNSVRALRGLGLSPDLIVCRSSTPIEMAVKEKISMFCHVNPEQ
VICIHDVSSTYRVPVLLEEQSIVKYFKERLHLPIGDSASNLLFKWRNMADRYERLQKICS
IALVGKYTKLRDCYASVFKALEHSALAINHKLNLMYIDSIDLEKITETEDPVKFHEAWQK
LCKADGILVPGGFGIRGTLGKLQAISWARTKKIPFLGVCLGMQLAVIEFARNCLNLKDAD
STEFRPNAPVPLVIDMPEHNPGNLGGTMRLGIRRTVFKTENSILRKLYGDVPFIEERHRH
RFEVNPNLIKQFEQNDLSFVGQDVDGDRMEIIELANHPYFVGVQFHPEFSSRPMKPSPPY
LGLLLAATGNLNAYLQQGCKLSSSDRYSDASDDSFSEPRIAELEIS
>sp|Q08257|QOR_HUMAN Quinone oxidoreductase OS=Homo sapiens OX=9606 GN=CRYZ PE=1 SV=1
MATGQKLMRAVRVFEFGGPEVLKLRSDIAVPIPKDHQVLIKVHACGVNPVETYIRSGTYS
RKPLLPYTPGSDVAGVIEAVGDNASAFKKGDRVFTSSTISGGYAEYALAADHTVYKLPEK
LDFKQGAAIGIPYFTAYRALIHSACVKAGESVLVHGASGGVGLAACQIARAYGLKILGTA
GTEEGQKIVLQNGAHEVFNHREVNYIDKIKKYVGEKGIDIIIEMLANVNLSKDLSLLSHG
GRVIVVGSRGTIEINPRDTMAKESSIIGVTLFSSTKEEFQQYAAALQAGMEIGWLKPVIG
SQYPLEKVAEAHENIIHGSGATGKMILLL
>sp|Q7L1I2|SV2B_HUMAN Synaptic vesicle glycoprotein 2B OS=Homo sapiens OX=9606 GN=SV2B PE=1 SV=1
MDDYKYQDNYGGYAPSDGYYRGNESNPEEDAQSDVTEGHDEEDEIYEGEYQGIPHPDDVK
AKQAKMAPSRMDSLRGQTDLMAERLEDEEQLAHQYETIMDECGHGRFQWILFFVLGLALM
ADGVEVFVVSFALPSAEKDMCLSSSKKGMLGMIVYLGMMAGAFILGGLADKLGRKRVLSM
SLAVNASFASLSSFVQGYGAFLFCRLISGIGIGGALPIVFAYFSEFLSREKRGEHLSWLG
IFWMTGGLYASAMAWSIIPHYGWGFSMGTNYHFHSWRVFVIVCALPCTVSMVALKFMPES
PRFLLEMGKHDEAWMILKQVHDTNMRAKGTPEKVFTVSNIKTPKQMDEFIEIQSSTGTWY
QRWLVRFKTIFKQVWDNALYCVMGPYRMNTLILAVVWFAMAFSYYGLTVWFPDMIRYFQD
EEYKSKMKVFFGEHVYGATINFTMENQIHQHGKLVNDKFTRMYFKHVLFEDTFFDECYFE
DVTSTDTYFKNCTIESTIFYNTDLYEHKFINCRFINSTFLEQKEGCHMDLEQDNDFLIYL
VSFLGSLSVLPGNIISALLMDRIGRLKMIGGSMLISAVCCFFLFFGNSESAMIGWQCLFC
GTSIAAWNALDVITVELYPTNQRATAFGILNGLCKFGAILGNTIFASFVGITKVVPILLA
AASLVGGGLIALRLPETREQVLM
>sp|P37108|SRP14_HUMAN Signal recognition particle 14 kDa protein OS=Homo sapiens OX=9606 GN=SRP14 PE=1 SV=2
MVLLESEQFLTELTRLFQKCRTSGSVYITLKKYDGRTKPIPKKGTVEGFEPADNKCLLRA
TDGKKKISTVVSSKEVNKFQMAYSNLLRANMDGLKKRDKKNKTKKTKAAAAAAAAAPAAA
ATAPTTAATTAATAAQ
>sp|Q9NRH3|TBG2_HUMAN Tubulin gamma-2 chain OS=Homo sapiens OX=9606 GN=TUBG2 PE=2 SV=1
MPREIITLQLGQCGNQIGFEFWKQLCAEHGISPEGIVEEFATEGTDRKDVFFYQADDEHY
IPRAVLLDLEPRVIHSILNSPYAKLYNPENIYLSEHGGGAGNNWASGFSQGEKIHEDIFD
IIDREADGSDSLEGFVLCHSIAGGTGSGLGSYLLERLNDRYPKKLVQTYSVFPYQDEMSD
VVVQPYNSLLTLKRLTQNADCVVVLDNTALNRIATDRLHIQNPSFSQINQLVSTIMSAST
TTLRYPGYMNNDLIGLIASLIPTPRLHFLMTGYTPLTTDQSVASVRKTTVLDVMRRLLQP
KNVMVSTGRDRQTNHCYIAILNIIQGEVDPTQVHKSLQRIRERKLANFIPWGPASIQVAL
SRKSPYLPSAHRVSGLMMANHTSISSLFESSCQQFDKLRKRDAFLEQFRKEDMFKDNFDE
MDRSREVVQELIDEYHAATQPDYISWGTQEQ
>sp|Q12870|TCF15_HUMAN Transcription factor 15 OS=Homo sapiens OX=9606 GN=TCF15 PE=2 SV=3
MAFALLRPVGAHVLYPDVRLLSEDEENRSESDASDQSFGCCEGPEAARRGPGPGGGRRAG
GGGGAGPVVVVRQRQAANARERDRTQSVNTAFTALRTLIPTEPVDRKLSKIETVRLASSY
IAHLANVLLLGDSADDGQPCFRAAGSAKGAVPAAADGGRQPRSICTFCLSNQRKGGGRRD
LGGSCLKVRGVAPLRGPRR
>sp|Q9HCH5|SYTL2_HUMAN Synaptotagmin-like protein 2 OS=Homo sapiens OX=9606 GN=SYTL2 PE=1 SV=3
MIDLSFLTEEEQEAIMKVLQRDAALKRAEEERVRHLPEKIKDDQQLKNMSGQWFYEAKAK
RHRDKIHGADIIRASMRKKRPQIAAEQSKDRENGAKESWVNNVNKDAFLPPELAGVVEEP
EEDAAPASPSSSVVNPASSVIDMSQENTRKPNVSPEKRKNPFNSSKLPEGHSSQQTKNEQ
SKNGRTGLFQTSKEDELSESKEKSTVADTSIQKLEKSKQTLPGLSNGSQIKAPIPKARKM
IYKSTDLNKDDNQSFPRQRTDSLKARGAPRGILKRNSSSSSTDSETLRYNHNFEPKSKIV
SPGLTIHERISEKEHSLEDNSSPNSLEPLKHVRFSAVKDELPQSPGLIHGREVGEFSVLE
SDRLKNGMEDAGDTEEFQSDPKPSQYRKPSLFHQSTSSPYVSKSETHQPMTSGSFPINGL
HSHSEVLTARPQSMENSPTINEPKDKSSELTRLESVLPRSPADELSHCVEPEPSQVPGGS
SRDRQQGSEEEPSPVLKTLERSAARKMPSKSLEDISSDSSNQAKVDNQPEELVRSAEDVS
TVPTQPDNPFSHPDKLKRMSKSVPAFLQDESDDRETDTASESSYQLSRHKKSPSSLTNLS
SSSGMTSLSSVSGSVMSVYSGDFGNLEVKGNIQFAIEYVESLKELHVFVAQCKDLAAADV
KKQRSDPYVKAYLLPDKGKMGKKKTLVVKKTLNPVYNEILRYKIEKQILKTQKLNLSIWH
RDTFKRNSFLGEVELDLETWDWDNKQNKQLRWYPLKRKTAPVALEAENRGEMKLALQYVP
EPVPGKKLPTTGEVHIWVKECLDLPLLRGSHLNSFVKCTILPDTSRKSRQKTRAVGKTTN
PIFNHTMVYDGFRPEDLMEACVELTVWDHYKLTNQFLGGLRIGFGTGKSYGTEVDWMDST
SEEVALWEKMVNSPNTWIEATLPLRMLLIAKISK
>sp|O43615|TIM44_HUMAN Mitochondrial import inner membrane translocase subunit TIM44 OS=Homo sapiens OX=9606 GN=TIMM44 PE=1 SV=2
MAAAALRSGWCRCPRRCLGSGIQFLSSHNLPHGSTYQMRRPGGELPLSKSYSSGNRKGFL
SGLLDNVKQELAKNKEMKESIKKFRDEARRLEESDVLQEARRKYKTIESETVRTSEVLRK
KLGELTGTVKESLHEVSKSDLGRKIKEGVEEAAKTAKQSAESVSKGGEKLGRTAAFRALS
QGVESVKKEIDDSVLGQTGPYRRPQRLRKRTEFAGDKFKEEKVFEPNEEALGVVLHKDSK
WYQQWKDFKENNVVFNRFFEMKMKYDESDNAFIRASRALTDKVTDLLGGLFSKTEMSEVL
TEILRVDPAFDKDRFLKQCENDIIPNVLEAMISGELDILKDWCYEATYSQLAHPIQQAKA
LGLQFHSRILDIDNVDLAMGKMMEQGPVLIITFQAQLVMVVRNPKGEVVEGDPDKVLRML
YVWALCRDQDELNPYAAWRLLDISASSTEQIL
>sp|Q8NDZ6|T161B_HUMAN Transmembrane protein 161B OS=Homo sapiens OX=9606 GN=TMEM161B PE=2 SV=1
MGVIGIQLVVTMVMASVMQKIIPHYSLARWLLCNGSLRWYQHPTEEELRILAGKQQKGKT
KKDRKYNGHIESKPLTIPKDIDLHLETKSVTEVDTLALHYFPEYQWLVDFTVAATVVYLV
TEVYYNFMKPTQEMNISLVWCLLVLSFAIKVLFSLTTHYFKVEDGGERSVCVTFGFFFFV
KAMAVLIVTENYLEFGLETGFTNFSDSAMQFLEKQGLESQSPVSKLTFKFFLAIFCSFIG
AFLTFPGLRLAQMHLDALNLATEKITQTLLHINFLAPLFMVLLWVKPITKDYIMNPPLGK
ESIPLMTEATFDTLRLWLIILLCALRLAMMRSHLQAYLNLAQKCVDQMKKEAGRISTVEL
QKMVARVFYYLCVIALQYVAPLVMLLHTTLLLKTLGNHSWGIYPESISTLPVDNSLLSNS
VYSELPSAEGKMKVTVTQITVALSSLKNIFTPLLFRGLLSFLTWWIAACLFSTSLFGLFY
HQYLTVA
>sp|P0CAT3|TLXNB_HUMAN Putative TLX1 neighbor protein OS=Homo sapiens OX=9606 GN=TLX1NB PE=5 SV=1
MAPLQLLHPWGRRGAWASQHSLLSQEAMGPGEGAEPTPWGYLRAEHWGASPSGAPTLPFA
PDECSLTPGSPPHPLNKQKHHPPHPSQTQKDLVPRSPQLEKSRIRLRRTLRNLGGGRGQR
GQ
>sp|Q8WVE7|T170A_HUMAN Transmembrane protein 170A OS=Homo sapiens OX=9606 GN=TMEM170A PE=1 SV=1
MEREGSGGSGGSAGLLQQILSLKVVPRVGNGTLCPNSTSLCSFPEMWYGVFLWALVSSLF
FHVPAGLLALFTLRHHKYGRFMSVSILLMGIVGPITAGILTSAAIAGVYRAAGKEMIPFE
ALTLGTGQTFCVLVVSFLRILATL
>sp|P16035|TIMP2_HUMAN Metalloproteinase inhibitor 2 OS=Homo sapiens OX=9606 GN=TIMP2 PE=1 SV=2
MGAAARTLRLALGLLLLATLLRPADACSCSPVHPQQAFCNADVVIRAKAVSEKEVDSGND
IYGNPIKRIQYEIKQIKMFKGPEKDIEFIYTAPSSAVCGVSLDVGGKKEYLIAGKAEGDG
KMHITLCDFIVPWDTLSTTQKKSLNHRYQMGCECKITRCPMIPCYISSPDECLWMDWVTE
KNINGHQAKFFACIKRSDGSCAWYRGAAPPKQEFLDIEDP
>sp|Q9BSN7|TM204_HUMAN Transmembrane protein 204 OS=Homo sapiens OX=9606 GN=TMEM204 PE=2 SV=1
MTVQRLVAAAVLVALVSLILNNVAAFTSNWVCQTLEDGRRRSVGLWRSCWLVDRTRGGPS
PGARAGQVDAHDCEALGWGSEAAGFQESRGTVKLQFDMMRACNLVATAALTAGQLTFLLG
LVGLPLLSPDAPCWEEAMAAAFQLASFVLVIGLVTFYRIGPYTNLSWSCYLNIGACLLAT
LAAAMLIWNILHKREDCMAPRVIVISRSLTARFRRGLDNDYVESPC
>sp|Q9UDY6|TRI10_HUMAN Tripartite motif-containing protein 10 OS=Homo sapiens OX=9606 GN=TRIM10 PE=1 SV=3
MASAASVTSLADEVNCPICQGTLREPVTIDCGHNFCRACLTRYCEIPGPDLEESPTCPLC
KEPFRPGSFRPNWQLANVVENIERLQLVSTLGLGEEDVCQEHGEKIYFFCEDDEMQLCVV
CREAGEHATHTMRFLEDAAAPYREQIHKCLKCLRKEREEIQEIQSRENKRMQVLLTQVST
KRQQVISEFAHLRKFLEEQQSILLAQLESQDGDILRQRDEFDLLVAGEICRFSALIEELE
EKNERPARELLTDIRSTLIRCETRKCRKPVAVSPELGQRIRDFPQQALPLQREMKMFLEK
LCFELDYEPAHISLDPQTSHPKLLLSEDHQRAQFSYKWQNSPDNPQRFDRATCVLAHTGI
TGGRHTWVVSIDLAHGGSCTVGVVSEDVQRKGELRLRPEEGVWAVRLAWGFVSALGSFPT
RLTLKEQPRQVRVSLDYEVGWVTFTNAVTREPIYTFTASFTRKVIPFFGLWGRGSSFSLS
S
>sp|O14788|TNF11_HUMAN Tumor necrosis factor ligand superfamily member 11 OS=Homo sapiens OX=9606 GN=TNFSF11 PE=1 SV=1
MRRASRDYTKYLRGSEEMGGGPGAPHEGPLHAPPPPAPHQPPAASRSMFVALLGLGLGQV
VCSVALFFYFRAQMDPNRISEDGTHCIYRILRLHENADFQDTTLESQDTKLIPDSCRRIK
QAFQGAVQKELQHIVGSQHIRAEKAMVDGSWLDLAKRSKLEAQPFAHLTINATDIPSGSH
KVSLSSWYHDRGWAKISNMTFSNGKLIVNQDGFYYLYANICFRHHETSGDLATEYLQLMV
YVTKTSIKIPSSHTLMKGGSTKYWSGNSEFHFYSINVGGFFKLRSGEEISIEVSNPSLLD
PDQDATYFGAFKVRDID
>sp|Q86WS5|TMPSC_HUMAN Transmembrane protease serine 12 OS=Homo sapiens OX=9606 GN=TMPRSS12 PE=1 SV=2
MRLGLLSVALLFVGSSHLYSDHYSPSGRHRLGPSPEPAASSQQAEAVRKRLRRRREGGAH
AEDCGTAPLKDVLQGSRIIGGTEAQAGAWPWVVSLQIKYGRVLVHVCGGTLVRERWVLTA
AHCTKDASDPLMWTAVIGTNNIHGRYPHTKKIKIKAIIIHPNFILESYVNDIALFHLKKA
VRYNDYIQPICLPFDVFQILDGNTKCFISGWGRTKEEGNATNILQDAEVHYISREMCNSE
RSYGGIIPNTSFCAGDEDGAFDTCRGDSGGPLMCYLPEYKRFFVMGITSYGHGCGRRGFP
GVYIGPSFYQKWLTEHFFHASTQGILTINILRGQILIALCFVILLATT
>sp|O75962|TRIO_HUMAN Triple functional domain protein OS=Homo sapiens OX=9606 GN=TRIO PE=1 SV=2
MSGSSGGAAAPAASSGPAAAASAAGSGCGGGAGEGAEEAAKDLADIAAFFRSGFRKNDEM
KAMDVLPILKEKVAYLSGGRDKRGGPILTFPARSNHDRIRQEDLRRLISYLACIPSEEVC
KRGFTVIVDMRGSKWDSIKPLLKILQESFPCCIHVALIIKPDNFWQKQRTNFGSSKFEFE
TNMVSLEGLTKVVDPSQLTPEFDGCLEYNHEEWIEIRVAFEDYISNATHMLSRLEELQDI
LAKKELPQDLEGARNMIEEHSQLKKKVIKAPIEDLDLEGQKLLQRIQSSESFPKKNSGSG
NADLQNLLPKVSTMLDRLHSTRQHLHQMWHVRKLKLDQCFQLRLFEQDAEKMFDWITHNK
GLFLNSYTEIGTSHPHAMELQTQHNHFAMNCMNVYVNINRIMSVANRLVESGHYASQQIR
QIASQLEQEWKAFAAALDERSTLLDMSSIFHQKAEKYMSNVDSWCKACGEVDLPSELQDL
EDAIHHHQGIYEHITLAYSEVSQDGKSLLDKLQRPLTPGSSDSLTASANYSKAVHHVLDV
IHEVLHHQRQLENIWQHRKVRLHQRLQLCVFQQDVQQVLDWIENHGEAFLSKHTGVGKSL
HRARALQKRHEDFEEVAQNTYTNADKLLEAAEQLAQTGECDPEEIYQAAHQLEDRIQDFV
RRVEQRKILLDMSVSFHTHVKELWTWLEELQKELLDDVYAESVEAVQDLIKRFGQQQQTT
LQVTVNVIKEGEDLIQQLRDSAISSNKTPHNSSINHIETVLQQLDEAQSQMEELFQERKI
KLELFLQLRIFERDAIDIISDLESWNDELSQQMNDFDTEDLTIAEQRLQHHADKALTMNN
LTFDVIHQGQDLLQYVNEVQASGVELLCDRDVDMATRVQDLLEFLHEKQQELDLAAEQHR
KHLEQCVQLRHLQAEVKQVLGWIRNGESMLNAGLITASSLQEAEQLQREHEQFQHAIEKT
HQSALQVQQKAEAMLQANHYDMDMIRDCAEKVASHWQQLMLKMEDRLKLVNASVAFYKTS
EQVCSVLESLEQEYKREEDWCGGADKLGPNSETDHVTPMISKHLEQKEAFLKACTLARRN
ADVFLKYLHRNSVNMPGMVTHIKAPEQQVKNILNELFQRENRVLHYWTMRKRRLDQCQQY
VVFERSAKQALEWIHDNGEFYLSTHTSTGSSIQHTQELLKEHEEFQITAKQTKERVKLLI
QLADGFCEKGHAHAAEIKKCVTAVDKRYRDFSLRMEKYRTSLEKALGISSDSNKSSKSLQ
LDIIPASIPGSEVKLRDAAHELNEEKRKSARRKEFIMAELIQTEKAYVRDLRECMDTYLW
EMTSGVEEIPPGIVNKELIIFGNMQEIYEFHNNIFLKELEKYEQLPEDVGHCFVTWADKF
QMYVTYCKNKPDSTQLILEHAGSYFDEIQQRHGLANSISSYLIKPVQRITKYQLLLKELL
TCCEEGKGEIKDGLEVMLSVPKRANDAMHLSMLEGFDENIESQGELILQESFQVWDPKTL
IRKGRERHLFLFEMSLVFSKEVKDSSGRSKYLYKSKLFTSELGVTEHVEGDPCKFALWVG
RTPTSDNKIVLKASSIENKQDWIKHIREVIQERTIHLKGALKEPIHIPKTAPATRQKGRR
DGEDLDSQGDGSSQPDTISIASRTSQNTLDSDKLSGGCELTVVIHDFTACNSNELTIRRG
QTVEVLERPHDKPDWCLVRTTDRSPAAEGLVPCGSLCIAHSRSSMEMEGIFNHKDSLSVS
SNDASPPASVASLQPHMIGAQSSPGPKRPGNTLRKWLTSPVRRLSSGKADGHVKKLAHKH
KKSREVRKSADAGSQKDSDDSAATPQDETVEERGRNEGLSSGTLSKSSSSGMQSCGEEEG
EEGADAVPLPPPMAIQQHSLLQPDSQDDKASSRLLVRPTSSETPSAAELVSAIEELVKSK
MALEDRPSSLLVDQGDSSSPSFNPSDNSLLSSSSPIDEMEERKSSSLKRRHYVLQELVET
ERDYVRDLGYVVEGYMALMKEDGVPDDMKGKDKIVFGNIHQIYDWHRDFFLGELEKCLED
PEKLGSLFVKHERRLHMYIAYCQNKPKSEHIVSEYIDTFFEDLKQRLGHRLQLTDLLIKP
VQRIMKYQLLLKDFLKYSKKASLDTSELERAVEVMCIVPRRCNDMMNVGRLQGFDGKIVA
QGKLLLQDTFLVTDQDAGLLPRCRERRIFLFEQIVIFSEPLDKKKGFSMPGFLFKNSIKV
SCLCLEENVENDPCKFALTSRTGDVVETFILHSSSPSVRQTWIHEINQILENQRNFLNAL
TSPIEYQRNHSGGGGGGGSGGSGGGGGSGGGGAPSGGSGHSGGPSSCGGAPSTSRSRPSR
IPQPVRHHPPVLVSSAASSQAEADKMSGTSTPGPSLPPPGAAPEAGPSAPSRRPPGADAE
GSEREAEPIPKMKVLESPRKGAANASGSSPDAPAKDARASLGTLPLGKPRAGAASPLNSP
LSSAVPSLGKEPFPPSSPLQKGGSFWSSIPASPASRPGSFTFPGDSDSLQRQTPRHAAPG
KDTDRMSTCSSASEQSVQSTQSNGSESSSSSNISTMLVTHDYTAVKEDEINVYQGEVVQI
LASNQQNMFLVFRAATDQCPAAEGWIPGFVLGHTSAVIVENPDGTLKKSTSWHTALRLRK
KSEKKDKDGKREGKLENGYRKSREGLSNKVSVKLLNPNYIYDVPPEFVIPLSEVTCETGE
TVVLRCRVCGRPKASITWKGPEHNTLNNDGHYSISYSDLGEATLKIVGVTTEDDGIYTCI
AVNDMGSASSSASLRVLGPGMDGIMVTWKDNFDSFYSEVAELGRGRFSVVKKCDQKGTKR
AVATKFVNKKLMKRDQVTHELGILQSLQHPLLVGLLDTFETPTSYILVLEMADQGRLLDC
VVRWGSLTEGKIRAHLGEVLEAVRYLHNCRIAHLDLKPENILVDESLAKPTIKLADFGDA
VQLNTTYYIHQLLGNPEFAAPEIILGNPVSLTSDTWSVGVLTYVLLSGVSPFLDDSVEET
CLNICRLDFSFPDDYFKGVSQKAKEFVCFLLQEDPAKRPSAALALQEQWLQAGNGRSTGV
LDTSRLTSFIERRKHQNDVRPIRSIKNFLQSRLLPRV
>sp|Q9BSJ1|TRI51_HUMAN Tripartite motif-containing protein 51 OS=Homo sapiens OX=9606 GN=TRIM51 PE=2 SV=2
MNSGILQVFQRALTCPICMNYFLDPVTIDCGHSFCRPCLYLNWQDTAVLAQCSECKKTTR
QRNLNTDICLKNMAFIARKASLRQFLSSEEQICGMHRETKKMFCEVDKSLLCLPCSNSQE
HRNHIHCPIEWAAEERREELLKKMQSLWEKACENLRNLNMETTRTRCWKDYVSLRIEAIR
AEYQKMPAFLHEEEQHHLERLRKEGEDIFQQLNESKARMEHSRELLRGMYEDLKQMCHKA
DVELLQAFGDILHRYESLLLQVSEPVNPELSAGPITGLLDSLSGFRVDFTLQPERANSHI
FLCGDLRSMNVGCDPQDDPDITGKSECFLVWGAQAFTSGKYYWEVHMGDSWNWAFGVCNN
YWKEKRQNDKIDGEEGLFLLGCVKEDTHCSLFTTSPLVVQYVPRPTSTVGLFLDCEGRTV
SFVDVDQSSLIYTIPNCSFSPPLRPIFCCSHF
>sp|Q9Y320|TMX2_HUMAN Thioredoxin-related transmembrane protein 2 OS=Homo sapiens OX=9606 GN=TMX2 PE=1 SV=1
MAVLAPLIALVYSVPRLSRWLAQPYYLLSALLSAAFLLVRKLPPLCHGLPTQREDGNPCD
FDWREVEILMFLSAIVMMKNRRSITVEQHIGNIFMFSKVANTILFFRLDIRMGLLYITLC
IVFLMTCKPPLYMGPEYIKYFNDKTIDEELERDKRVTWIVEFFANWSNDCQSFAPIYADL
SLKYNCTGLNFGKVDVGRYTDVSTRYKVSTSPLTKQLPTLILFQGGKEAMRRPQIDKKGR
AVSWTFSEENVIREFNLNELYQRAKKLSKAGDNIPEEQPVASTPTTVSDGENKKDK
>sp|O14530|TXND9_HUMAN Thioredoxin domain-containing protein 9 OS=Homo sapiens OX=9606 GN=TXNDC9 PE=1 SV=2
MEADASVDMFSKVLEHQLLQTTKLVEEHLDSEIQKLDQMDEDELERLKEKRLQALRKAQQ
QKQEWLSKGHGEYREIPSERDFFQEVKESENVVCHFYRDSTFRCKILDRHLAILSKKHLE
TKFLKLNVEKAPFLCERLHIKVIPTLALLKDGKTQDYVVGFTDLGNTDDFTTETLEWRLG
SSDILNYSGNLMEPPFQNQKKFGTNFTKLEKKTIRGKKYDSDSDDD
>sp|Q8TAI1|TYMOS_HUMAN TYMS opposite strand protein OS=Homo sapiens OX=9606 GN=TYMSOS PE=5 SV=2
MTPASGATASLGRLRARPRSRWDAAYLPAVAAVCVARASHVPNGTLRFGVCKARRTMRPL
PRRIEVRTKRGPQRPAAPERSPQPRLPPSRHPSRRGPRRHLSGCSAPACRIPTGCRCPCG
RPS
>sp|Q7RTX1|TS1R1_HUMAN Taste receptor type 1 member 1 OS=Homo sapiens OX=9606 GN=TAS1R1 PE=2 SV=1
MLLCTARLVGLQLLISCCWAFACHSTESSPDFTLPGDYLLAGLFPLHSGCLQVRHRPEVT
LCDRSCSFNEHGYHLFQAMRLGVEEINNSTALLPNITLGYQLYDVCSDSANVYATLRVLS
LPGQHHIELQGDLLHYSPTVLAVIGPDSTNRAATTAALLSPFLVPMISYAASSETLSVKR
QYPSFLRTIPNDKYQVETMVLLLQKFGWTWISLVGSSDDYGQLGVQALENQATGQGICIA
FKDIMPFSAQVGDERMQCLMRHLAQAGATVVVVFSSRQLARVFFESVVLTNLTGKVWVAS
EAWALSRHITGVPGIQRIGMVLGVAIQKRAVPGLKAFEEAYARADKKAPRPCHKGSWCSS
NQLCRECQAFMAHTMPKLKAFSMSSAYNAYRAVYAVAHGLHQLLGCASGACSRGRVYPWQ
LLEQIHKVHFLLHKDTVAFNDNRDPLSSYNIIAWDWNGPKWTFTVLGSSTWSPVQLNINE
TKIQWHGKDNQVPKSVCSSDCLEGHQRVVTGFHHCCFECVPCGAGTFLNKSDLYRCQPCG
KEEWAPEGSQTCFPRTVVFLALREHTSWVLLAANTLLLLLLLGTAGLFAWHLDTPVVRSA
GGRLCFLMLGSLAAGSGSLYGFFGEPTRPACLLRQALFALGFTIFLSCLTVRSFQLIIIF
KFSTKVPTFYHAWVQNHGAGLFVMISSAAQLLICLTWLVVWTPLPAREYQRFPHLVMLEC
TETNSLGFILAFLYNGLLSISAFACSYLGKDLPENYNEAKCVTFSLLFNFVSWIAFFTTA
SVYDGKYLPAANMMAGLSSLSSGFGGYFLPKCYVILCRPDLNSTEHFQASIQDYTRRCGS
T
>sp|Q9BTX7|TTPAL_HUMAN Alpha-tocopherol transfer protein-like OS=Homo sapiens OX=9606 GN=TTPAL PE=1 SV=2
MSEESDSLRTSPSVASLSENELPPPPEPPGYVCSLTEDLVTKAREELQEKPEWRLRDVQA
LRDMVRKEYPNLSTSLDDAFLLRFLRARKFDYDRALQLLVNYHSCRRSWPEVFNNLKPSA
LKDVLASGFLTVLPHTDPRGCHVVCIRPDRWIPSNYPITENIRAIYLTLEKLIQSEETQV
NGIVILADYKGVSLSKASHFGPFIAKKVIGILQDGFPIRIKAVHVVNEPRIFKGIFAIIK
PFLKEKIANRFFLHGSDLNSLHTNLPRSILPKEYGGTAGELDTATWNAVLLASEDDFVKE
FCQPVPACDSILGQTLLPEGLTSDAQCDDSLRAVKSQLYSCY
>sp|A0A0B4J1U6|TVB9_HUMAN T cell receptor beta variable 9 OS=Homo sapiens OX=9606 GN=TRBV9 PE=3 SV=1
MGFRLLCCVAFCLLGAGPVDSGVTQTPKHLITATGQRVTLRCSPRSGDLSVYWYQQSLDQ
GLQFLIHYYNGEERAKGNILERFSAQQFPDLHSELNLSSLELGDSALYFCASSV
>sp|A0A0C4DH59|TVB54_HUMAN T cell receptor beta variable 5-4 OS=Homo sapiens OX=9606 GN=TRBV5-4 PE=3 SV=1
MGPGLLCWALLCLLGAGSVETGVTQSPTHLIKTRGQQVTLRCSSQSGHNTVSWYQQALGQ
GPQFIFQYYREEENGRGNFPPRFSGLQFPNYSSELNVNALELDDSALYLCASSL
>sp|D6RJB6|U17LK_HUMAN Ubiquitin carboxyl-terminal hydrolase 17-like protein 20 OS=Homo sapiens OX=9606 GN=USP17L20 PE=3 SV=1
MEDDSLYLGGEWQFNHFSKLTSSRPDAAFAEIQRTSLPEKSPLSCETRVDLCDDLAPVAR
QLAPREKLPLSSRRPAAVGAGLQNMGNTCYVNASLQCLTYTPPLANYMLSREHSQTCHRH
KGCMLCTMQAHITRALHNPGHVIQPSQALAAGFHRGKQEDAHEFLMFTVDAMKKACLPGH
KQVDHHSKDTTLIHQIFGGYWRSQIKCLHCHGISDTFDPYLDIALDIQAAQSVQQALEQL
VKPEELNGENAYHCGVCLQRAPASKTLTLHTSAKVLILVLKRFSDVTGNKIAKNVQYPEC
LDMQPYMSQPNTGPLVYVLYAVLVHAGWSCHNGHYFSYVKAQEGQWYKMDDAEVTASSIT
SVLSQQAYVLFYIQKSEWERHSESVSRGREPRALGAEDTDRRATQGELKRDHPCLQAPEL
DEHLVERATQESTLDHWKFLQEQNKTKPEFNVRKVEGTLPPDVLVIHQSKYKCGMKNHHP
EQQSSLLNLSSTTPTHQESMNTGTLASLRGRARRSKGKNKHSKRALLVCQ
>sp|Q8WVF2|UCMA_HUMAN Unique cartilage matrix-associated protein OS=Homo sapiens OX=9606 GN=UCMA PE=2 SV=2
MTWRQAVLLSCFSAVVLLSMLREGTSVSVGTMQMAGEEASEDAKQKIFMQESDASNFLKR
RGKRSPKSRDEVNVENRQKLRVDELRREYYEEQRNEFENFVEEQNDEQEERSREAVEQWR
QWHYDGLHPSYLYNRHHT
>sp|Q96RL1|UIMC1_HUMAN BRCA1-A complex subunit RAP80 OS=Homo sapiens OX=9606 GN=UIMC1 PE=1 SV=2
MPRRKKKVKEVSESRNLEKKDVETTSSVSVKRKRRLEDAFIVISDSDGEEPKEENGLQKT
KTKQSNRAKCLAKRKIAQMTEEEQFALALKMSEQEAREVNSQEEEEEELLRKAIAESLNS
CRPSDASATRSRPLATGPSSQSHQEKTTDSGLTEGIWQLVPPSLFKGSHISQGNEAEERE
EPWDHTEKTEEEPVSGSSGSWDQSSQPVFENVNVKSFDRCTGHSAEHTQCGKPQESTGRG
SAFLKAVQGSGDTSRHCLPTLADAKGLQDTGGTVNYFWGIPFCPDGVDPNQYTKVILCQL
EVYQKSLKMAQRQLLNKKGFGEPVLPRPPSLIQNECGQGEQASEKNECISEDMGDEDKEE
RQESRASDWHSKTKDFQESSIKSLKEKLLLEEEPTTSHGQSSQGIVEETSEEGNSVPASQ
SVAALTSKRSLVLMPESSAEEITVCPETQLSSSETFDLEREVSPGSRDILDGVRIIMADK
EVGNKEDAEKEVAISTFSSSNQVSCPLCDQCFPPTKIERHAMYCNGLMEEDTVLTRRQKE
AKTKSDSGTAAQTSLDIDKNEKCYLCKSLVPFREYQCHVDSCLQLAKADQGDGPEGSGRA
CSTVEGKWQQRLKNPKEKGHSEGRLLSFLEQSEHKTSDADIKSSETGAFRVPSPGMEEAG
CSREMQSSFTRRDLNESPVKSFVSISEATDCLVDFKKQVTVQPGSRTRTKAGRGRRRKF
>sp|Q96KR7|PHAR3_HUMAN Phosphatase and actin regulator 3 OS=Homo sapiens OX=9606 GN=PHACTR3 PE=1 SV=1
MAASEDGSGCLVSRGRSQSDPSVLTDSSATSSADAGENPDEMDQTPPARPEYLVSGIRTP
PVRRNSKLATLGRIFKPWKWRKKKNEKLKQTTSALEKKMAGRQGREELIKKGLLEMMEQD
AESKTCNPDGGPRSVQSEPPTPKSETLTSEDAQPGSPLATGTDQVSLDKPLSSAAHLDDA
AKMPSASSGEEADAGSLLPTTNELSQALAGADSLDSPPRPLERSVGQLPSPPLLPTPPPK
ASSKTTKNVTGQATLFQASSMKSADPSLRGQLSTPTGSPHLTTVHRPLPPSRVIEELHRA
LATKHRQDSFQGRESKGSPKKRLDVRLSRTSSVERGKEREEAWSFDGALENKRTAAKESE
ENKENLIINSELKDDLLLYQDEEALNDSIISGTLPRKCKKELLAVKLRNRPSKQELEDRN
IFPRRTDEERQEIRQQIEMKLSKRLSQRPAVEELERRNILKQRNDQTEQEERREIKQRLT
RKLNQRPTVDELRDRKILIRFSDYVEVAKAQDYDRRADKPWTRLSAADKAAIRKELNEYK
SNEMEVHASSKHLTRFHRP
>sp|Q01860|PO5F1_HUMAN POU domain, class 5, transcription factor 1 OS=Homo sapiens OX=9606 GN=POU5F1 PE=1 SV=1
MAGHLASDFAFSPPPGGGGDGPGGPEPGWVDPRTWLSFQGPPGGPGIGPGVGPGSEVWGI
PPCPPPYEFCGGMAYCGPQVGVGLVPQGGLETSQPEGEAGVGVESNSDGASPEPCTVTPG
AVKLEKEKLEQNPEESQDIKALQKELEQFAKLLKQKRITLGYTQADVGLTLGVLFGKVFS
QTTICRFEALQLSFKNMCKLRPLLQKWVEEADNNENLQEICKAETLVQARKRKRTSIENR
VRGNLENLFLQCPKPTLQQISHIAQQLGLEKDVVRVWFCNRRQKGKRSSSDYAQREDFEA
AGSPFSGGPVSFPLAPGPHFGTPGYGSPHFTALYSSVPFPEGEAFPPVSVTTLGSPMHSN
>sp|Q496M5|PLK5_HUMAN Inactive serine/threonine-protein kinase PLK5 OS=Homo sapiens OX=9606 GN=PLK5 PE=1 SV=4
MYTVLTGTPPFMASPLSEMYQNIREGHYPEPAHLSANARRLIVHLLAPNPAERPSLDHLL
QDDFFTQGFTPDRLPAHSCHSPPIFAIPPPLGRIFRKVGQRLLTQCRPPCPFTPKEASGP
GEGGPDPDSMEWDGESSLSAKEVPCLEGPIHLVAQGTLQSDLAGPEGSRRPEVEAALRHL
QLCLDVGPPATQDPLGEQQPILWAPKWVDYSSKYGFGYQLLDGGRTGRHPHGPATPRREG
TLPTPVPPAGPGLCLLRFLASEHALLLLFSNGMVQVSFSGVPAQLVLSGEGEGLQLTLWE
QGSPGTSYSLDVPRSHGCAPTTGQHLHHALRMLQSI
>sp|Q8IXY8|PPIL6_HUMAN Probable inactive peptidyl-prolyl cis-trans isomerase-like 6 OS=Homo sapiens OX=9606 GN=PPIL6 PE=1 SV=1
MARPQPCGPPHARCGSPSLPERPLQVKVVGLFSCPNFQIAKSAAENLKNNHPSKFEDPIL
VPLQEFAWHQYLQEKKRELKNETWEYSSSVISFVNGQFLGDALDLQKWAHEVWDIVDIKP
SALYDALTEDFSAKFLRDTKHDFVFLDICIDSSPIGRLIFELYCDVCPKTCKNFQVLCTG
KAGFSQRGIRLHYKNSIFHRIVQNGWIQGGDIVYGKGDNGESIYGPTFEDENFSVPHNKR
GVLGMANKGRHSNGSQFYITLQATPYLDRKFVAFGQLIEGTEVLKQLELVPTQNERPIHM
CRITDSGDPYA
>sp|A8MQ11|PM2P5_HUMAN Postmeiotic segregation increased 2-like protein 5 OS=Homo sapiens OX=9606 GN=PMS2P5 PE=5 SV=2
MWGRRRKLRRLNDVTISTCHVSAKVGTRLVFDHDGKIIQKTPYPHPRGTTVSVKQLFSTL
PVRHKEFQRNIKKKRACFPFAFCRDCQFLEGSPAMLPVQPAKLTPRSTPPHPCSLEDNVI
TVFSSVKNGPGSSR
>sp|P0CG38|POTEI_HUMAN POTE ankyrin domain family member I OS=Homo sapiens OX=9606 GN=POTEI PE=3 SV=1
MVAEVDSMPAASSVKKPFVLRSKMGKWCRHCFPCCRGSGKSNVGTSGDQDDSTMKTLRSK
MGKWCCHCFPCCRGSGKSNVGTSGDHDDSAMKTLRSKMGKWCCHCFPCCRGSGKSNVGAW
GDYDDSAFVEPRYHVRREDLDKLHRAAWWGKVARKDLIVMLRDTDVNKQDKQKRTALHLA
SANGNSGVVKLLLDRRCQLNVLDNKKRTALTKAVQCQEDECALMLLEHGTDPNIPDEYGN
TTLHYAIYNEDKLMAKALLLYGADIESKNKHGLTPLLLGVHEQKQQVVKFLIKKKANLNA
LDRYGRTALILAVCCGSASIVSLLLEQNIDVSSQDLSGQTAREYAVSSHHHVICQLLSDY
KEKQMLKISSENSNPEQDLKLTSEEESQRFKGSENSQPEKMSQEPEINKDGDREVEEEMK
KHESNNVGLLENLSNGVTAGNGDDGLIPQRKSRTPENQQFPDNESEEYHRICELVSDYKE
KQMPKYSSENSNPEQDLKLTSEEESQRLKGSENGQPEKRSQEPEINKDGDRELENFMAIE
EMKKHGSTHVGFPENLTNGATAGNGDDGLIPPRKSRTPESQQFPDTENEEYHSDEQNDTQ
KQFCEEQNTGILHDEILIHEEKQIEVVEKMNSELSLSCKKEKDFLHENSTLREEIAMLRL
ELDTMKHQSQLRKKKYLEDIESVKKKNDNLLKALQLNELTMDDDTAVLVIDNGSGMCKAG
FAGDDAPRAVFPSIVGRPRQQGMMGGMHQKESYVGKEAQSKRGILTLKYPMEHGIITNWD
DMEKIWHHTFYNELRVAPEEHPILLTEAPLNPKANREKMTQIMFETFNTPAMYVAIQAML
SLYTSGRTTGIVMDSGDGVTHTVPIYDGNALPHATLRLDLAGRELTDYLMKILTERGYRF
TTMAEREIVRDIKEKLCYVALDFEQEMAMAASSSSLEKSYELPDGQVITIGNEWFRCPEA
LFQPCFLGMESCGIHETTFNSIMKSDVDIRKDLYTNTVLSGGTTMYPGMAHRMQKEIAAL
APSMLKIRIIAPPKRKYSVWVGGSILASLSTFQQMWISKQEYDESGPSIVHRKCF
>sp|Q13835|PKP1_HUMAN Plakophilin-1 OS=Homo sapiens OX=9606 GN=PKP1 PE=1 SV=2
MNHSPLKTALAYECFQDQDNSTLALPSDQKMKTGTSGRQRVQEQVMMTVKRQKSKSSQSS
TLSHSNRGSMYDGLADNYNYGTTSRSSYYSKFQAGNGSWGYPIYNGTLKREPDNRRFSSY
SQMENWSRHYPRGSCNTTGAGSDICFMQKIKASRSEPDLYCDPRGTLRKGTLGSKGQKTT
QNRYSFYSTCSGQKAIKKCPVRPPSCASKQDPVYIPPISCNKDLSFGHSRASSKICSEDI
ECSGLTIPKAVQYLSSQDEKYQAIGAYYIQHTCFQDESAKQQVYQLGGICKLVDLLRSPN
QNVQQAAAGALRNLVFRSTTNKLETRRQNGIREAVSLLRRTGNAEIQKQLTGLLWNLSST
DELKEELIADALPVLADRVIIPFSGWCDGNSNMSREVVDPEVFFNATGCLRKRLGMRELL
ALVPQRATSSRVNLSSADAGRQTMRNYSGLIDSLMAYVQNCVAASRCDDKSVENCMCVLH
NLSYRLDAEVPTRYRQLEYNARNAYTEKSSTGCFSNKSDKMMNNNYDCPLPEEETNPKGS
GWLYHSDAIRTYLNLMGKSKKDATLEACAGALQNLTASKGLMSSGMSQLIGLKEKGLPQI
ARLLQSGNSDVVRSGASLLSNMSRHPLLHRVMGNQVFPEVTRLLTSHTGNTSNSEDILSS
ACYTVRNLMASQPQLAKQYFSSSMLNNIINLCRSSASPKAAEAARLLLSDMWSSKELQGV
LRQQGFDRNMLGTLAGANSLRNFTSRF
>sp|Q4J6C6|PPCEL_HUMAN Prolyl endopeptidase-like OS=Homo sapiens OX=9606 GN=PREPL PE=1 SV=1
MQQKTKLFLQALKYSIPHLGKCMQKQHLNHYNFADHCYNRIKLKKYHLTKCLQNKPKISE
LARNIPSRSFSCKDLQPVKQENEKPLPENMDAFEKVRTKLETQPQEEYEIINVEVKHGGF
VYYQEGCCLVRSKDEEADNDNYEVLFNLEELKLDQPFIDCIRVAPDEKYVAAKIRTEDSE
ASTCVIIKLSDQPVMEASFPNVSSFEWVKDEEDEDVLFYTFQRNLRCHDVYRATFGDNKR
NERFYTEKDPSYFVFLYLTKDSRFLTINIMNKTTSEVWLIDGLSPWDPPVLIQKRIHGVL
YYVEHRDDELYILTNVGEPTEFKLMRTAADTPAIMNWDLFFTMKRNTKVIDLDMFKDHCV
LFLKHSNLLYVNVIGLADDSVRSLKLPPWACGFIMDTNSDPKNCPFQLCSPIRPPKYYTY
KFAEGKLFEETGHEDPITKTSRVLRLEAKSKDGKLVPMTVFHKTDSEDLQKKPLLVHVYG
AYGMDLKMNFRPERRVLVDDGWILAYCHVRGGGELGLQWHADGRLTKKLNGLADLEACIK
TLHGQGFSQPSLTTLTAFSAGGVLAGALCNSNPELVRAVTLEAPFLDVLNTMMDTTLPLT
LEELEEWGNPSSDEKHKNYIKRYCPYQNIKPQHYPSIHITAYENDERVPLKGIVSYTEKL
KEAIAEHAKDTGEGYQTPNIILDIQPGGNHVIEDSHKKITAQIKFLYEELGLDSTSVFED
LKKYLKF
>sp|Q9HBU9|POPD2_HUMAN Popeye domain-containing protein 2 OS=Homo sapiens OX=9606 GN=POPDC2 PE=2 SV=2
MSANSSRVGQLLLQGSACIRWKQDVEGAVYHLANCLLLLGFMGGSGVYGCFYLFGFLSAG
YLCCVLWGWFSACGLDIVLWSFLLAVVCLLQLAHLVYRLREDTLPEEFDLLYKTLCLPLQ
VPLQTYKEIVHCCEEQVLTLATEQTYAVEGETPINRLSLLLSGRVRVSQDGQFLHYIFPY
QFMDSPEWESLQPSEEGVFQVTLTAETSCSYISWPRKSLHLLLTKERYISCLFSALLGYD
ISEKLYTLNDKLFAKFGLRFDIRLPSLYHVLGPTAADAGPESEKGDEEVCEPAVSPPQAT
PTSLQQTPPCSTPPATTNFPAPPTRARLSRPDSGILASRIPLQSYSQVISRGQAPLAPTH
TPEL
>sp|Q96C90|PP14B_HUMAN Protein phosphatase 1 regulatory subunit 14B OS=Homo sapiens OX=9606 GN=PPP1R14B PE=1 SV=3
MADSGTAGGAALAAPAPGPGSGGPGPRVYFQSPPGAAGEGPGGADDEGPVRRQGKVTVKY
DRKELRKRLNLEEWILEQLTRLYDCQEEEIPELEIDVDELLDMESDDARAARVKELLVDC
YKPTEAFISGLLDKIRGMQKLSTPQKK
>sp|A1L4L8|PL8L1_HUMAN PLAC8-like protein 1 OS=Homo sapiens OX=9606 GN=PLAC8L1 PE=2 SV=1
MNWFGSNFFRCPEDLSLLNIYSPLLSHMSSEDEHFISNLRGHVPASAVVKQPVRGASGRT
TITAIVQTGGGWSTGLFSVCRDRRICFCGLFCPMCLECDIARHYGECLCWPLLPGSTFAL
RIGTRERHKIQGTLCEDWLAVHCCWAFSICQVARELKMRTSQVYEICAVPMTKDTLV
>sp|Q9UM63|PLAL1_HUMAN Zinc finger protein PLAGL1 OS=Homo sapiens OX=9606 GN=PLAGL1 PE=1 SV=2
MATFPCQLCGKTFLTLEKFTIHNYSHSRERPYKCVQPDCGKAFVSRYKLMRHMATHSPQK
SHQCAHCEKTFNRKDHLKNHLQTHDPNKMAFGCEECGKKYNTMLGYKRHLALHAASSGDL
TCGVCALELGSTEVLLDHLKAHAEEKPPSGTKEKKHQCDHCERCFYTRKDVRRHLVVHTG
CKDFLCQFCAQRFGRKDHLTRHTKKTHSQELMKESLQTGDLLSTFHTISPSFQLKAAALP
PFPLGASAQNGLASSLPAEVHSLTLSPPEQAAQPMQPLPESLASLHPSVSPGSPPPPLPN
HKYNTTSTSYSPLASLPLKADTKGFCNISLFEDLPLQEPQSPQKLNPGFDLAKGNAGKVN
LPKELPADAVNLTIPASLDLSPLLGFWQLPPPATQNTFGNSTLALGPGESLPHRLSCLGQ
QQQEPPLAMGTVSLGQLPLPPIPHVFSAGTGSAILPHFHHAFR
>sp|Q6ZS11|RINL_HUMAN Ras and Rab interactor-like protein OS=Homo sapiens OX=9606 GN=RINL PE=2 SV=2
MAQPEDKAPEVPTEGVRLVPPQVNKADRTPLGVLSTLEPLTRLQRTWGVWHVPELDTQDA
EALVGLWPLGSFLVTGRDPSQALVLRSGPLPGEVNTYQIQKIPRGVSLESSNLCMPDLPH
LLAFLSASRDVLPRTLLLPPPTLGPRDEHTDPVQIGRVQQDTPGKVLSIVNQLYLETHRG
WGREQTPQETEPEAAQRHDPAPRNPAPHGVSWVKGPLSPEVDHPGPALASLLEEEEEDLE
GKEEGREDDPEEEGPEDVLTIHVQSLVRARSSYVARQYRSLRVRIASDSGGPHGSGDPAT
ELLQDVRHLLTDLQDHLAKDSYIRAVFGSRGPGLPKKDEDPGPALETAVCQAVLAPLKPA
LWTRLRTLRAPELRRLRRRQTALRAGAGPPGAQGPGPEGQSPAPALRSRIHERLAHLHAA
CAPRRKVALLLEVCRDVYAGLARGENQDPLGADAFLPALTEELIWSPDIGDTQLDVEFLM
ELLDPDELRGEAGYYLTTWFGALHHIAHYQPETDRAPRGLSSEARASLHQWHRRRTLHRK
DHPRAQANLPFKEPWAEETVTGTSDN
>sp|P04156|PRIO_HUMAN Major prion protein OS=Homo sapiens OX=9606 GN=PRNP PE=1 SV=1
MANLGCWMLVLFVATWSDLGLCKKRPKPGGWNTGGSRYPGQGSPGGNRYPPQGGGGWGQP
HGGGWGQPHGGGWGQPHGGGWGQPHGGGWGQGGGTHSQWNKPSKPKTNMKHMAGAAAAGA
VVGGLGGYMLGSAMSRPIIHFGSDYEDRYYRENMHRYPNQVYYRPMDEYSNQNNFVHDCV
NITIKQHTVTTTTKGENFTETDVKMMERVVEQMCITQYERESQAYYQRGSSMVLFSSPPV
ILLISFLIFLIVG
>sp|Q96J94|PIWL1_HUMAN Piwi-like protein 1 OS=Homo sapiens OX=9606 GN=PIWIL1 PE=1 SV=1
MTGRARARARGRARGQETAQLVGSTASQQPGYIQPRPQPPPAEGELFGRGRQRGTAGGTA
KSQGLQISAGFQELSLAERGGRRRDFHDLGVNTRQNLDHVKESKTGSSGIIVRLSTNHFR
LTSRPQWALYQYHIDYNPLMEARRLRSALLFQHEDLIGKCHAFDGTILFLPKRLQQKVTE
VFSKTRNGEDVRITITLTNELPPTSPTCLQFYNIIFRRLLKIMNLQQIGRNYYNPNDPID
IPSHRLVIWPGFTTSILQYENSIMLCTDVSHKVLRSETVLDFMFNFYHQTEEHKFQEQVS
KELIGLVVLTKYNNKTYRVDDIDWDQNPKSTFKKADGSEVSFLEYYRKQYNQEITDLKQP
VLVSQPKRRRGPGGTLPGPAMLIPELCYLTGLTDKMRNDFNVMKDLAVHTRLTPEQRQRE
VGRLIDYIHKNDNVQRELRDWGLSFDSNLLSFSGRILQTEKIHQGGKTFDYNPQFADWSK
ETRGAPLISVKPLDNWLLIYTRRNYEAANSLIQNLFKVTPAMGMQMRKAIMIEVDDRTEA
YLRVLQQKVTADTQIVVCLLSSNRKDKYDAIKKYLCTDCPTPSQCVVARTLGKQQTVMAI
ATKIALQMNCKMGGELWRVDIPLKLVMIVGIDCYHDMTAGRRSIAGFVASINEGMTRWFS
RCIFQDRGQELVDGLKVCLQAALRAWNSCNEYMPSRIIVYRDGVGDGQLKTLVNYEVPQF
LDCLKSIGRGYNPRLTVIVVKKRVNTRFFAQSGGRLQNPLPGTVIDVEVTRPEWYDFFIV
SQAVRSGSVSPTHYNVIYDNSGLKPDHIQRLTYKLCHIYYNWPGVIRVPAPCQYAHKLAF
LVGQSIHREPNLSLSNRLYYL
>sp|Q9Y253|POLH_HUMAN DNA polymerase eta OS=Homo sapiens OX=9606 GN=POLH PE=1 SV=1
MATGQDRVVALVDMDCFFVQVEQRQNPHLRNKPCAVVQYKSWKGGGIIAVSYEARAFGVT
RSMWADDAKKLCPDLLLAQVRESRGKANLTKYREASVEVMEIMSRFAVIERASIDEAYVD
LTSAVQERLQKLQGQPISADLLPSTYIEGLPQGPTTAEETVQKEGMRKQGLFQWLDSLQI
DNLTSPDLQLTVGAVIVEEMRAAIERETGFQCSAGISHNKVLAKLACGLNKPNRQTLVSH
GSVPQLFSQMPIRKIRSLGGKLGASVIEILGIEYMGELTQFTESQLQSHFGEKNGSWLYA
MCRGIEHDPVKPRQLPKTIGCSKNFPGKTALATREQVQWWLLQLAQELEERLTKDRNDND
RVATQLVVSIRVQGDKRLSSLRRCCALTRYDAHKMSHDAFTVIKNCNTSGIQTEWSPPLT
MLFLCATKFSASAPSSSTDITSFLSSDPSSLPKVPVTSSEAKTQGSGPAVTATKKATTSL
ESFFQKAAERQKVKEASLSSLTAPTQAPMSNSPSKPSLPFQTSQSTGTEPFFKQKSLLLK
QKQLNNSSVSSPQQNPWSNCKALPNSLPTEYPGCVPVCEGVSKLEESSKATPAEMDLAHN
SQSMHASSASKSVLEVTQKATPNPSLLAAEDQVPCEKCGSLVPVWDMPEHMDYHFALELQ
KSFLQPHSSNPQVVSAVSHQGKRNPKSPLACTNKRPRPEGMQTLESFFKPLTH
>sp|O94763|RMP_HUMAN Unconventional prefoldin RPB5 interactor 1 OS=Homo sapiens OX=9606 GN=URI1 PE=1 SV=3
MEAPTVETPPDPSPPSAPAPALVPLRAPDVARLREEQEKVVTNCQERIQHWKKVDNDYNA
LRERLSTLPDKLSYNIMVPFGPFAFMPGKLVHTNEVTVLLGDNWFAKCSAKQAVGLVEHR
KEHVRKTIDDLKKVMKNFESRVEFTEDLQKMSDAAGDIVDIREEIKCDFEFKAKHRIAHK
PHSKPKTSDIFEADIANDVKSKDLLADKELWARLEELERQEELLGELDSKPDTVIANGED
TTSSEEEKEDRNTNVNAMHQVTDSHTPCHKDVASSEPFSGQVNSQLNCSVNGSSSYHSDD
DDDDDDDDDDDNIDDDDGDNDHEALGVGDNSIPTIYFSHTVEPKRVRINTGKNTTLKFSE
KKEEAKRKRKNSTGSGHSAQELPTIRTPADIYRAFVDVVNGEYVPRKSILKSRSRENSVC
SDTSESSAAEFDDRRGVLRSISCEEATCSDTSESILEEEPQENQKKLLPLSVTPEAFSGT
VIEKEFVSPSLTPPPAIAHPALPTIPERKEVLLEASEETGKRVSKFKAARLQQKD
>sp|O75526|RMXL2_HUMAN RNA-binding motif protein, X-linked-like-2 OS=Homo sapiens OX=9606 GN=RBMXL2 PE=1 SV=3
MVEADRPGKLFIGGLNLETDEKALEAEFGKYGRIVEVLLMKDRETNKSRGFAFVTFESPA
DAKAAARDMNGKSLDGKAIKVAQATKPAFESSRRGPPPPRSRGRPRFLRGTRGGGGGPRR
SPSRGGPDDDGGYTADFDLRPSRAPMPMKRGPPPRRVGPPPKRAAPSGPARSSGGGMRGR
ALAVRGRDGYSGPPRREPLPPRRDPYLGPRDEGYSSRDGYSSRDYREPRGFAPSPGEYTH
RDYGHSSVRDDCPLRGYSDRDGYGGRDRDYGDHLSRGSHREPFESYGELRGAAPGRGTPP
SYGGGGRYEEYRGYSPDAYSGGRDSYSSSYGRSDRYSRGRHRVGRPDRGLSLSMERGCPP
QRDSYSRSGCRVPRGGGRLGGRLERGGGRSRY
>sp|Q9H871|RMD5A_HUMAN E3 ubiquitin-protein transferase RMND5A OS=Homo sapiens OX=9606 GN=RMND5A PE=1 SV=1
MDQCVTVERELEKVLHKFSGYGQLCERGLEELIDYTGGLKHEILQSHGQDAELSGTLSLV
LTQCCKRIKDTVQKLASDHKDIHSSVSRVGKAIDKNFDSDISSVGIDGCWQADSQRLLNE
VMVEHFFRQGMLDVAEELCQESGLSVDPSQKEPFVELNRILEALKVRVLRPALEWAVSNR
EMLIAQNSSLEFKLHRLYFISLLMGGTTNQREALQYAKNFQPFALNHQKDIQVLMGSLVY
LRQGIENSPYVHLLDANQWADICDIFTRDACALLGLSVESPLSVSFSAGCVALPALINIK
AVIEQRQCTGVWNQKDELPIEVDLGKKCWYHSIFACPILRQQTTDNNPPMKLVCGHIISR
DALNKMFNGSKLKCPYCPMEQSPGDAKQIFF
>sp|P0DPB5|RPC22_HUMAN Protein POLR1D, isoform 2 OS=Homo sapiens OX=9606 GN=POLR1D PE=1 SV=1
MEEDQELERKAIEELLKEAKRGKTRAETMGPMGWMKCPLASTNKRFLINTIKNTLPSHKE
QDHEQKEGDKEPAKSQAQKEENPKKHRSHPYKHSFRARGSASYSPPRKRSSQDKYEKRSN
RR
>sp|Q13905|RPGF1_HUMAN Rap guanine nucleotide exchange factor 1 OS=Homo sapiens OX=9606 GN=RAPGEF1 PE=1 SV=3
MDTDSQRSHLSSFTMKLMDKFHSPKIKRTPSKKGKPAEVSVKIPEKPVNKEATDRFLPEG
YPLPLDLEQQAVEFMSTSAVASRSQRQKNLSWLEEKEKEVVSALRYFKTIVDKMAIDKKV
LEMLPGSASKVLEAILPLVQNDPRIQHSSALSSCYSRVYQSLANLIRWSDQVMLEGVNSE
DKEMVTTVKGVIKAVLDGVKELVRLTIEKQGRPSPTSPVKPSSPASKPDGPAELPLTDRE
VEILNKTTGMSQSTELLPDATDEEVAPPKPPLPGIRVVDNSPPPALPPKKRQSAPSPTRV
AVVAPMSRATSGSSLPVGINRQDFDVDCYAQRRLSGGSHSYGGESPRLSPCSSIGKLSKS
DEQLSSLDRDSGQCSRNTSCETLDHYDPDYEFLQQDLSNADQIPQQTAWNLSPLPESLGE
SGSPFLGPPFQLPLGGHPQPDGPLAPGQQTDTPPALPEKKRRSAASQTADGSGCRVSYER
HPSQYDNISGEDLQSTAPIPSVPYAPFAAILPFQHGGSSAPVEFVGDFTAPESTGDPEKP
PPLPEKKNKHMLAYMQLLEDYSEPQPSMFYQTPQNEHIYQQKNKLLMEVYGFSDSFSGVD
SVQELAPPPALPPKQRQLEPPAGKDGHPRDPSAVSGVPGKDSRDGSERAPKSPDALESAQ
SEEEVDELSLIDHNEIMSRLTLKQEGDDGPDVRGGSGDILLVHATETDRKDLVLYCEAFL
TTYRTFISPEELIKKLQYRYEKFSPFADTFKKRVSKNTFFVLVRVVDELCLVELTEEILK
LLMELVFRLVCNGELSLARVLRKNILDKVDQKKLLRCATSSQPLAARGVAARPGTLHDFH
SHEIAEQLTLLDAELFYKIEIPEVLLWAKEQNEEKSPNLTQFTEHFNNMSYWVRSIIMLQ
EKAQDRERLLLKFIKIMKHLRKLNNFNSYLAILSALDSAPIRRLEWQKQTSEGLAEYCTL
IDSSSSFRAYRAALSEVEPPCIPYLGLILQDLTFVHLGNPDYIDGKVNFSKRWQQFNILD
SMRCFQQAHYDMRRNDDIINFFNDFSDHLAEEALWELSLKIKPRNITRRKTDREEKT
>sp|P56182|RRP1_HUMAN Ribosomal RNA processing protein 1 homolog A OS=Homo sapiens OX=9606 GN=RRP1 PE=1 SV=1
MVSRVQLPPEIQLAQRLAGNEQVTRDRAVRKLRKYIVARTQRAAGGFTHDELLKVWKGLF
YCMWMQDKPLLQEELGRTISQLVHAFQTTEAQHLFLQAFWQTMNREWTGIDRLRLDKFYM
LMRMVLNESLKVLKMQGWEERQIEELLELLMTEILHPSSQAPNGVKSHFIEIFLEELTKV
GAEELTADQNLKFIDPFCRIAARTKDSLVLNNITRGIFETIVEQAPLAIEDLLNELDTQD
EEVASDSDESSEGGERGDALSQKRSEKPPAGSICRAEPEAGEEQAGDDRDSGGPVLQFDY
EAVANRLFEMASRQSTPSQNRKRLYKVIRKLQDLAGGIFPEDEIPEKACRRLLEGRRQKK
TKKQKRLLRLQQERGKGEKEPPSPGMERKRSRRRGVGADPEARAEAGEQPGTAERALLRD
QPRGRGQRGARQRRRTPRPLTSARAKAANVQEPEKKKKRRE
>sp|Q8TC41|RN217_HUMAN Probable E3 ubiquitin-protein ligase RNF217 OS=Homo sapiens OX=9606 GN=RNF217 PE=2 SV=4
MGEEQSTVSGGGGPQESQTLASGTAGHPEPPRPQGDSARAPPLRAASAEPSGGGCGSDWG
CADTSAPEPARSLGPPGWSKSRAPAQPAGLALTGPLNPQTLPLQLELEEEEEEAGDRKEG
GDEQQEAPPGEELEPRTRVGAADGLVLDVLGQRRPSLAKRQVFCSVYCVESDLPEAPASE
QLSPPASPPGAPPVLNPPSTRSSFPSPRLSLPTDSLSPDGGSIELEFYLAPEPFSMPSLL
GAPPYSGLGGVGDPYVPLMVLMCRVCLEDKPIKPLPCCKKAVCEECLKVYLSAQVQLGQV
EIKCPITECFEFLEETTVVYNLTHEDSIKYKYFLELGRIDSSTKPCPQCKHFTTFKKKGH
IPTPSRSESKYKIQCPTCQFVWCFKCHSPWHEGVNCKEYKKGDKLLRHWASEIEHGQRNA
QKCPKCKIHIQRTEGCDHMTCSQCNTNFCYRCGERYRQLRFFGDHTSNLSIFGCKYRYLP
ERPHLRRLVRGSVCAGKLFIAPLIMVLGLALGAIAVVIGLFVFPIYCLCKKQRKRSRTGM
HW
>sp|P62070|RRAS2_HUMAN Ras-related protein R-Ras2 OS=Homo sapiens OX=9606 GN=RRAS2 PE=1 SV=1
MAAAGWRDGSGQEKYRLVVVGGGGVGKSALTIQFIQSYFVTDYDPTIEDSYTKQCVIDDR
AARLDILDTAGQEEFGAMREQYMRTGEGFLLVFSVTDRGSFEEIYKFQRQILRVKDRDEF
PMILIGNKADLDHQRQVTQEEGQQLARQLKVTYMEASAKIRMNVDQAFHELVRVIRKFQE
QECPPSPEPTRKEKDKKGCHCVIF
>sp|Q9H633|RPP21_HUMAN Ribonuclease P protein subunit p21 OS=Homo sapiens OX=9606 GN=RPP21 PE=1 SV=1
MAGPVKDREAFQRLNFLYQAAHCVLAQDPENQALARFYCYTERTIAKRLVLRRDPSVKRT
LCRGCSSLLVPGLTCTQRQRRCRGQRWTVQTCLTCQRSQRFLNDPGHLLWGDRPEAQLGS
QADSKPLQPLPNTAHSISDRLPEEKMQTQGSSNQ
>sp|A6NMZ2|SNTAN_HUMAN Sentan OS=Homo sapiens OX=9606 GN=SNTN PE=2 SV=1
MGGCMHSTQDKSLHLEGDPNPSAAPTSTCAPRKMPKRISISKQLASVKALRKCSDLEKAI
ATTALIFRNSSDSDGKLEKAIAKDLLQTQFRNFAEGQETKPKYREILSELDEHTENKLDF
EDFMILLLSITVMSDLLQNIRNVKIMK
>sp|Q9Y5X0|SNX10_HUMAN Sorting nexin-10 OS=Homo sapiens OX=9606 GN=SNX10 PE=1 SV=2
MFPEQQKEEFVSVWVRDPRIQKEDFWHSYIDYEICIHTNSMCFTMKTSCVRRRYREFVWL
RQRLQSNALLVQLPELPSKNLFFNMNNRQHVDQRRQGLEDFLRKVLQNALLLSDSSLHLF
LQSHLNSEDIEACVSGQTKYSVEEAIHKFALMNRRFPEEDEEGKKENDIDYDSESSSSGL
GHSSDDSSSHGCKVNTAPQES
>sp|Q9NWM0|SMOX_HUMAN Spermine oxidase OS=Homo sapiens OX=9606 GN=SMOX PE=1 SV=1
MQSCESSGDSADDPLSRGLRRRGQPRVVVIGAGLAGLAAAKALLEQGFTDVTVLEASSHI
GGRVQSVKLGHATFELGATWIHGSHGNPIYHLAEANGLLEETTDGERSVGRISLYSKNGV
ACYLTNHGRRIPKDVVEEFSDLYNEVYNLTQEFFRHDKPVNAESQNSVGVFTREEVRNRI
RNDPDDPEATKRLKLAMIQQYLKVESCESSSHSMDEVSLSAFGEWTEIPGAHHIIPSGFM
RVVELLAEGIPAHVIQLGKPVRCIHWDQASARPRGPEIEPRGEGDHNHDTGEGGQGGEEP
RGGRWDEDEQWSVVVECEDCELIPADHVIVTVSLGVLKRQYTSFFRPGLPTEKVAAIHRL
GIGTTDKIFLEFEEPFWGPECNSLQFVWEDEAESHTLTYPPELWYRKICGFDVLYPPERY
GHVLSGWICGEEALVMEKCDDEAVAEICTEMLRQFTGNPNIPKPRRILRSAWGSNPYFRG
SYSYTQVGSSGADVEKLAKPLPYTESSKTAPMQVLFSGEATHRKYYSTTHGALLSGQREA
ARLIEMYRDLFQQGT
>sp|P0C7V6|SP202_HUMAN Putative transcription factor SPT20 homolog-like 2 OS=Homo sapiens OX=9606 GN=SUPT20HL2 PE=5 SV=1
MDRDLEQALDRTENITEIAQQRRPRRRYSPRAGKTLQEKLYDIYVEECGKEPEDPQELRS
NVNLLEKLVRRESLPCLLVNLYPGNQGYSVMLQREDGSFAETIRLPYEERALLDYLDAEE
LPPALGDVLDKASVNIFHSGCVIVEVRDYRQSSNMQPPGYQSRHILLRPTMQTLAPEVKT
MTRDGEKWSQEDKFPLESQLILATAEPLCLDPSVAVACTANRLLYNKQKMNTDPMEQCLQ
RYSWPSVKPQQEQSDCPPPPELRVSTSGQKEERKVGQPCELNITKAGSCVDTWKGRPCDL
AVPSEVDVEKLAKGYQSVTAADPQLPVWPAQEVEDPFRHAWEAGCQAWDTKPNIMQSFND
PLLCGKIRPRKKARQKSQKSPWQPFPDDHSACLRPGSETDAGRAVSQAQESVQSKVKGPG
KMSHSSSGPASVSQLSSWKTPEQPDPVWVQSSVSGKGEKHPPPRTQLPSSSGKISSGNSF
PPQQAGSPLKRPFPAAAPAVAAAAPAPAPAPAAAPALAAAAVAAAAGGAAPSHSQKPSVP
LIKASRRRPAAGRPTRFVKIAPAIQVRTGSTGLKATNVEGPVRGAQVLGCSFKPVQAPGS
GAPAPAGISGSGLQSSGGPLPDARPGAVQASSPAPLQFFLNTPEGLRPLTLQVPQGWAVL
TGPQQQSHQLVSLQQLQQPTAAHPPQPGPQGSTLGLSTQGQAFPAQQLLNVNLTGAGSGL
QPQPQAAVLSLLGSAQVPQQGVQLPFVLGQQPQPLLLLQPQPQPQQIQLQTQPLRVLQQP
VFLATGAVQIVQPHPGVQAGSQLVGQRKGGKPTPPAP
>sp|Q8NDZ2|SIMC1_HUMAN SUMO-interacting motif-containing protein 1 OS=Homo sapiens OX=9606 GN=SIMC1 PE=1 SV=3
MAPASASGEDLRKLPTMAEVNGEQDFIDLTRETRPRTKDRSGLYVIDLTRAEGENRPIAT
LDLTLEPVTPSQKEPTSLQTCASLSGKAVMEGHVDRSSQPTARRIINSDPVDLDLVEENT
FVGPPPATSISGGSVYPTEPNCSSATFTGNLSFLASLQLSSDVSSLSPTSNNSRSSSSSS
NQKAPLPCPQQDVSRPPQALPCPLRPLPCPPRASPCPPRASSCPPRALSCPSQTMQCQLP
ALTHPPQEVPCPRQNIPGPPQDSLGLPQDVPGLPQSILHPQDVAYLQDMPRSPGDVPQSP
SDVSPSPDAPQSPGGMPHLPGDVLHSPGDMPHSSGDVTHSPRDIPHLPGDRPDFTQNDVQ
NRDMPMDISALSSPSCSPSPQSETPLEKVPWLSVMETPARKEISLSEPAKPGSAHVQSRT
PQGGLYNRPCLHRLKYFLRPPVHHLFFQTLIPDKDTRENKGQKLEPIPHRRLRMVTNTIE
ENFPLGTVQFLMDFVSPQHYPPREIVAHIIQKILLSGSETVDVLKEAYMLLMKIQQLHPA
NAKTVEWDWKLLTYVMEEEGQTLPGRVLFLRYVVQTLEDDFQQTLRRQRQHLQQSIANMV
LSCDKQPHNVRDVIKWLVKAVTEDGLTQPPNGNQTSSGTGILKASSSHPSSQPNLTKNTN
QLIVCQLQRMLSIAVEVDRTPTCSSNKIAEMMFGFVLDIPERSQREMFFTTMESHLLRCK
VLEIIFLHSCETPTRLPLSLAQALYFLNNSTSLLKCQSDKSQWQTWDELVEHLQFLLSSY
QHVLREHLRSSVIDRKDLIIKRIKPKPQQGDDITVVDVEKQIEAFRSRLIQMLGEPLVPQ
LQDKVHLLKLLLFYAADLNPDAEPFQKGWSGS
>sp|Q9UIG8|SO3A1_HUMAN Solute carrier organic anion transporter family member 3A1 OS=Homo sapiens OX=9606 GN=SLCO3A1 PE=1 SV=3
MQGKKPGGSSGGGRSGELQGDEAQRNKKKKKKVSCFSNIKIFLVSECALMLAQGTVGAYL
VSVLTTLERRFNLQSADVGVIASSFEIGNLALILFVSYFGARGHRPRLIGCGGIVMALGA
LLSALPEFLTHQYKYEAGEIRWGAEGRDVCAANGSGGDEGPDPDLICRNRTATNMMYLLL
IGAQVLLGIGATPVQPLGVSYIDDHVRRKDSSLYIGILFTMLVFGPACGFILGSFCTKIY
VDAVFIDTSNLDITPDDPRWIGAWWGGFLLCGALLFFSSLLMFGFPQSLPPHSEPAMESE
QAMLSEREYERPKPSNGVLRHPLEPDSSASCFQQLRVIPKVTKHLLSNPVFTCIILAACM
EIAVVAGFAAFLGKYLEQQFNLTTSSANQLLGMTAIPCACLGIFLGGLLVKKLSLSALGA
IRMAMLVNLVSTACYVSFLFLGCDTGPVAGVTVPYGNSTAPGSALDPYSPCNNNCECQTD
SFTPVCGADGITYLSACFAGCNSTNLTGCACLTTVPAENATVVPGKCPSPGCQEAFLTFL
CVMCICSLIGAMAQTPSVIILIRTVSPELKSYALGVLFLLLRLLGFIPPPLIFGAGIDST
CLFWSTFCGEQGACVLYDNVVYRYLYVSIAIALKSFAFILYTTTWQCLRKNYKRYIKNHE
GGLSTSEFFASTLTLDNLGRDPVPANQTHRTKFIYNLEDHEWCENMESVL
>sp|Q9H2Y9|SO5A1_HUMAN Solute carrier organic anion transporter family member 5A1 OS=Homo sapiens OX=9606 GN=SLCO5A1 PE=2 SV=2
MDEGTGLQPGAGEQLEAPATAEAVQERCEPETLRSKSLPVLSSASCRPSLSPTSGDANPA
FGCVDSSGHQELKQGPNPLAPSPSAPSTSAGLGDCNHRVDLSKTFSVSSALAMLQERRCL
YVVLTDSRCFLVCMCFLTFIQALMVSGYLSSVITTIERRYSLKSSESGLLVSCFDIGNLV
VVVFVSYFGGRGRRPLWLAVGGLLIAFGAALFALPHFISPPYQIQELNASAPNDGLCQGG
NSTATLEPPACPKDSGGNNHWVYVALFICAQILIGMGSTPIYTLGPTYLDDNVKKENSSL
YLAIMYVMGALGPAVGYLLGGLLIGFYVDPRNPVHLDQNDPRFIGNWWSGFLLCAIAMFL
VIFPMFTFPKKLPPRHKKKKKKKFSVDAVSDDDVLKEKSNNSEQADKKVSSMGFGKDVRD
LPRAAVRILSNMTFLFVSLSYTAESAIVTAFITFIPKFIESQFGIPASNASIYTGVIIVP
SAGVGIVLGGYIIKKLKLGARESAKLAMICSGVSLLCFSTLFIVGCESINLGGINIPYTT
GPSLTMPHRNLTGSCNVNCGCKIHEYEPVCGSDGITYFNPCLAGCVNSGNLSTGIRNYTE
CTCVQSRQVITPPTVGQRSQLRVVIVKTYLNENGYAVSGKCKRTCNTLIPFLVFLFIVTF
ITACAQPSAIIVTLRSVEDEERPFALGMQFVLLRTLAYIPTPIYFGAVIDTTCMLWQQEC
GVQGSCWEYNVTSFRFVYFGLAAGLKFVGFIFIFLAWYSIKYKEDGLQRRRQREFPLSTV
SERVGHPDNARTRSCPAFSTQGEFHEETGLQKGIQCAAQTYPGPFPEAISSSADPGLEES
PAALEPPS
>sp|Q96PX8|SLIK1_HUMAN SLIT and NTRK-like protein 1 OS=Homo sapiens OX=9606 GN=SLITRK1 PE=1 SV=2
MLLWILLLETSLCFAAGNVTGDVCKEKICSCNEIEGDLHVDCEKKGFTSLQRFTAPTSQF
YHLFLHGNSLTRLFPNEFANFYNAVSLHMENNGLHEIVPGAFLGLQLVKRLHINNNKIKS
FRKQTFLGLDDLEYLQADFNLLRDIDPGAFQDLNKLEVLILNDNLISTLPANVFQYVPIT
HLDLRGNRLKTLPYEEVLEQIPGIAEILLEDNPWDCTCDLLSLKEWLENIPKNALIGRVV
CEAPTRLQGKDLNETTEQDLCPLKNRVDSSLPAPPAQEETFAPGPLPTPFKTNGQEDHAT
PGSAPNGGTKIPGNWQIKIRPTAAIATGSSRNKPLANSLPCPGGCSCDHIPGSGLKMNCN
NRNVSSLADLKPKLSNVQELFLRDNKIHSIRKSHFVDYKNLILLDLGNNNIATVENNTFK
NLLDLRWLYMDSNYLDTLSREKFAGLQNLEYLNVEYNAIQLILPGTFNAMPKLRILILNN
NLLRSLPVDVFAGVSLSKLSLHNNYFMYLPVAGVLDQLTSIIQIDLHGNPWECSCTIVPF
KQWAERLGSEVLMSDLKCETPVNFFRKDFMLLSNDEICPQLYARISPTLTSHSKNSTGLA
ETGTHSNSYLDTSRVSISVLVPGLLLVFVTSAFTVVGMLVFILRNRKRSKRRDANSSASE
INSLQTVCDSSYWHNGPYNADGAHRVYDCGSHSLSD
>sp|A0A1B0GW64|SIM33_HUMAN Small integral membrane protein 33 OS=Homo sapiens OX=9606 GN=SMIM33 PE=3 SV=1
MHQAGHYSWPSPAVNSSSEQEPQRQLPEVLSGTWEQPRVDGLPVVTVIVAVFVLLAVCII
VAVHFGPRLHQGHATLPTEPPTPKPDGGIYLIHWRVLGPQDSPEEAPPGPLVPGSCPAPD
GPRPSIDEVTCL
>sp|Q8IXJ6|SIR2_HUMAN NAD-dependent protein deacetylase sirtuin-2 OS=Homo sapiens OX=9606 GN=SIRT2 PE=1 SV=2
MAEPDPSHPLETQAGKVQEAQDSDSDSEGGAAGGEADMDFLRNLFSQTLSLGSQKERLLD
ELTLEGVARYMQSERCRRVICLVGAGISTSAGIPDFRSPSTGLYDNLEKYHLPYPEAIFE
ISYFKKHPEPFFALAKELYPGQFKPTICHYFMRLLKDKGLLLRCYTQNIDTLERIAGLEQ
EDLVEAHGTFYTSHCVSASCRHEYPLSWMKEKIFSEVTPKCEDCQSLVKPDIVFFGESLP
ARFFSCMQSDFLKVDLLLVMGTSLQVQPFASLISKAPLSTPRLLINKEKAGQSDPFLGMI
MGLGGGMDFDSKKAYRDVAWLGECDQGCLALAELLGWKKELEDLVRREHASIDAQSGAGV
PNPSTSASPKKSPPPAKDEARTTEREKPQ
>sp|P63272|SPT4H_HUMAN Transcription elongation factor SPT4 OS=Homo sapiens OX=9606 GN=SUPT4H1 PE=1 SV=1
MALETVPKDLRHLRACLLCSLVKTIDQFEYDGCDNCDAYLQMKGNREMVYDCTSSSFDGI
IAMMSPEDSWVSKWQRVSNFKPGVYAVSVTGRLPQGIVRELKSRGVAYKSRDTAIKT
>sp|Q9BQB4|SOST_HUMAN Sclerostin OS=Homo sapiens OX=9606 GN=SOST PE=1 SV=1
MQLPLALCLVCLLVHTAFRVVEGQGWQAFKNDATEIIPELGEYPEPPPELENNKTMNRAE
NGGRPPHHPFETKDVSEYSCRELHFTRYVTDGPCRSAKPVTELVCSGQCGPARLLPNAIG
RGKWWRPSGPDFRCIPDRYRAQRVQLLCPGGEAPRARKVRLVASCKCKRLTRFHNQSELK
DFGTEAARPQKGRKPRPRARSAKANQAELENAY
>sp|Q7Z5L4|SPT19_HUMAN Spermatogenesis-associated protein 19, mitochondrial OS=Homo sapiens OX=9606 GN=SPATA19 PE=2 SV=2
MIITTWIVYILARKGVGLPFLPITSSDIDVVESEAVSVLHHWLKKTEEEASRGIKEKLSI
NHPSQGVREKMSTDSPPTHGQDIHVTRDVVKHHLSKSDLLANQSQEVLEERTRIQFIRWS
HTRIFQVPSEMTEDIMRDRIEQVRRSISRLTDVSAQDFSMRPSSSDC
>sp|Q9UIV8|SPB13_HUMAN Serpin B13 OS=Homo sapiens OX=9606 GN=SERPINB13 PE=1 SV=2
MDSLGAVSTRLGFDLFKELKKTNDGNIFFSPVGILTAIGMVLLGTRGATASQLEEVFHSE
KETKSSRIKAEEKEVIENTEAVHQQFQKFLTEISKLTNDYELNITNRLFGEKTYLFLQKY
LDYVEKYYHASLEPVDFVNAADESRKKINSWVESKTNEKIKDLFPDGSISSSTKLVLVNM
VYFKGQWDREFKKENTKEEKFWMNKSTSKSVQMMTQSHSFSFTFLEDLQAKILGIPYKNN
DLSMFVLLPNDIDGLEKIIDKISPEKLVEWTSPGHMEERKVNLHLPRFEVEDGYDLEAVL
AAMGMGDAFSEHKADYSGMSSGSGLYAQKFLHSSFVAVTEEGTEAAAATGIGFTVTSAPG
HENVHCNHPFLFFIRHNESNSILFFGRFSSP
>sp|Q9UN79|SOX13_HUMAN Transcription factor SOX-13 OS=Homo sapiens OX=9606 GN=SOX13 PE=1 SV=3
MSMRSPISAQLALDGVGTMVNCTIKSEEKKEPCHEAPQGSATAAEPQPGDPARASQDSAD
PQAPAQGNFRGSWDCSSPEGNGSPEPKRPGVSEAASGSQEKLDFNRNLKEVVPAIEKLLS
SDWKERFLGRNSMEAKDVKGTQESLAEKELQLLVMIHQLSTLRDQLLTAHSEQKNMAAML
FEKQQQQMELARQQQEQIAKQQQQLIQQQHKINLLQQQIQQVNMPYVMIPAFPPSHQPLP
VTPDSQLALPIQPIPCKPVEYPLQLLHSPPAPVVKRPGAMATHHPLQEPSQPLNLTAKPK
APELPNTSSSPSLKMSSCVPRPPSHGGPTRDLQSSPPSLPLGFLGEGDAVTKAIQDARQL
LHSHSGALDGSPNTPFRKDLISLDSSPAKERLEDGCVHPLEEAMLSCDMDGSRHFPESRN
SSHIKRPMNAFMVWAKDERRKILQAFPDMHNSSISKILGSRWKSMTNQEKQPYYEEQARL
SRQHLEKYPDYKYKPRPKRTCIVEGKRLRVGEYKALMRTRRQDARQSYVIPPQAGQVQMS
SSDVLYPRAAGMPLAQPLVEHYVPRSLDPNMPVIVNTCSLREEGEGTDDRHSVADGEMYR
YSEDEDSEGEEKSDGELVVLTD
>sp|Q96DU3|SLAF6_HUMAN SLAM family member 6 OS=Homo sapiens OX=9606 GN=SLAMF6 PE=1 SV=3
MLWLFQSLLFVFCFGPGNVVSQSSLTPLMVNGILGESVTLPLEFPAGEKVNFITWLFNET
SLAFIVPHETKSPEIHVTNPKQGKRLNFTQSYSLQLSNLKMEDTGSYRAQISTKTSAKLS
SYTLRILRQLRNIQVTNHSQLFQNMTCELHLTCSVEDADDNVSFRWEALGNTLSSQPNLT
VSWDPRISSEQDYTCIAENAVSNLSFSVSAQKLCEDVKIQYTDTKMILFMVSGICIVFGF
IILLLLVLRKRRDSLSLSTQRTQGPAESARNLEYVSVSPTNNTVYASVTHSNRETEIWTP
RENDTITIYSTINHSKESKPTFSRATALDNVV
>sp|P02549|SPTA1_HUMAN Spectrin alpha chain, erythrocytic 1 OS=Homo sapiens OX=9606 GN=SPTA1 PE=1 SV=5
MEQFPKETVVESSGPKVLETAEEIQERRQEVLTRYQSFKERVAERGQKLEDSYHLQVFKR
DADDLGKWIMEKVNILTDKSYEDPTNIQGKYQKHQSLEAEVQTKSRLMSELEKTREERFT
MGHSAHEETKAHIEELRHLWDLLLELTLEKGDQLLRALKFQQYVQECADILEWIGDKEAI
ATSVELGEDWERTEVLHKKFEDFQVELVAKEGRVVEVNQYANECAEENHPDLPLIQSKQN
EVNAAWERLRGLALQRQKALSNAANLQRFKRDVTEAIQWIKEKEPVLTSEDYGKDLVASE
GLFHSHKGLERNLAVMSDKVKELCAKAEKLTLSHPSDAPQIQEMKEDLVSSWEHIRALAT
SRYEKLQATYWYHRFSSDFDELSGWMNEKTAAINADELPTDVAGGEVLLDRHQQHKHEID
SYDDRFQSADETGQDLVNANHEASDEVREKMEILDNNWTALLELWDERHRQYEQCLDFHL
FYRDSEQVDSWMSRQEAFLENEDLGNSLGSAEALLQKHEDFEEAFTAQEEKIITVDKTAT
KLIGDDHYDSENIKAIRDGLLARRDALREKAATRRRLLKESLLLQKLYEDSDDLKNWINK
KKKLADDEDYKDIQNLKSRVQKQQVFEKELAVNKTQLENIQKTGQEMIEGGHYASDNVTT
RLSEVASLWEELLEATKQKGTQLHEANQQLQFENNAEDLQRWLEDVEWQVTSEDYGKGLA
EVQNRLRKHGLLESAVAARQDQVDILTDLAAYFEEIGHPDSKDIRARQESLVCRFEALKE
PLATRKKKLLDLLHLQLICRDTEDEEAWIQETEPSATSTYLGKDLIASKKLLNRHRVILE
NIASHEPRIQEITERGNKMVEEGHFAAEDVASRVKSLNQNMESLRARAARRQNDLEANVQ
FQQYLADLHEAETWIREKEPIVDNTNYGADEEAAGALLKKHEAFLLDLNSFGDSMKALRN
QANACQQQQAAPVEGVAGEQRVMALYDFQARSPREVTMKKGDVLTLLSSINKDWWKVEAA
DHQGIVPAVYVRRLAHDEFPMLPQRRREEPGNITQRQEQIENQYRSLLDRAEERRRRLLQ
RYNEFLLAYEAGDMLEWIQEKKAENTGVELDDVWELQKKFDEFQKDLNTNEPRLRDINKV
ADDLLFEGLLTPEGAQIRQELNSRWGSLQRLADEQRQLLGSAHAVEVFHREADDTKEQIE
KKCQALSAADPGSDLFSVQALQRRHEGFERDLVPLGDKVTILGETAERLSESHPDATEDL
QRQKMELNEAWEDLQGRTKDRKESLNEAQKFYLFLSKARDLQNWISSIGGMVSSQELAED
LTGIEILLERHQEHRADMEAEAPTFQALEDFSAELIDSGHHASPEIEKKLQAVKLERDDL
EKAWEKRKKILDQCLELQMFQGNCDQVESWMVARENSLRSDDKSSLDSLEALMKKRDDLD
KAITAQEGKITDLEHFAESLIADEHYAKEEIATRLQRVLDRWKALKAQLIDERTKLGDYA
NLKQFYRDLEELEEWISEMLPTACDESYKDATNIQRKYLKHQTFAHEVDGRSEQVHGVIN
LGNSLIECSACDGNEEAMKEQLEQLKEHWDHLLERTNDKGKKLNEASRQQRFNTSIRDFE
FWLSEAETLLAMKDQARDLASAGNLLKKHQLLEREMLAREDALKDLNTLAEDLLSSGTFN
VDQIVKKKDNVNKRFLNVQELAAAHHEKLKEAYALFQFFQDLDDEESWIEEKLIRVSSQD
YGRDLQGVQNLLKKHKRLEGELVAHEPAIQNVLDMAEKLKDKAAVGQEEIQLRLAQFVEH
WEKLKELAKARGLKLEESLEYLQFMQNAEEEEAWINEKNALAVRGDCGDTLAATQSLLMK
HEALENDFAVHETRVQNVCAQGEDILNKVLQEESQNKEISSKIEALNEKTPSLAKAIAAW
KLQLEDDYAFQEFNWKADVVEAWIADKETSLKTNGNGADLGDFLTLLAKQDTLDASLQSF
QQERLPEITDLKDKLISAQHNQSKAIEERYAALLKRWEQLLEASAVHRQKLLEKQLPLQK
AEDLFVEFAHKASALNNWCEKMEENLSEPVHCVSLNEIRQLQKDHEDFLASLARAQADFK
CLLELDQQIKALGVPSSPYTWLTVEVLERTWKHLSDIIEEREQELQKEEARQVKNFEMCQ
EFEQNASTFLQWILETRAYFLDGSLLKETGTLESQLEANKRKQKEIQAMKRQLTKIVDLG
DNLEDALILDIKYSTIGLAQQWDQLYQLGLRMQHNLEQQIQAKDIKGVSEETLKEFSTIY
KHFDENLTGRLTHKEFRSCLRGLNYYLPMVEEDEHEPKFEKFLDAVDPGRKGYVSLEDYT
AFLIDKESENIKSSDEIENAFQALAEGKSYITKEDMKQALTPEQVSFCATHMQQYMDPRG
RSHLSGYDYVGFTNSYFGN
>sp|Q15005|SPCS2_HUMAN Signal peptidase complex subunit 2 OS=Homo sapiens OX=9606 GN=SPCS2 PE=1 SV=3
MAAAAVQGGRSGGSGGCSGAGGASNCGTGSGRSGLLDKWKIDDKPVKIDKWDGSAVKNSL
DDSAKKVLLEKYKYVENFGLIDGRLTICTISCFFAIVALIWDYMHPFPESKPVLALCVIS
YFVMMGILTIYTSYKEKSIFLVAHRKDPTGMDPDDIWQLSSSLKRFDDKYTLKLTFISGR
TKQQREAEFTKSIAKFFDHSGTLVMDAYEPEISRLHDSLAIERKIK
>sp|Q9Y2M2|SSUH2_HUMAN Protein SSUH2 homolog OS=Homo sapiens OX=9606 GN=SSUH2 PE=1 SV=1
MPSPVGLLRALPLPWPQFLACTLRRLAGPRESTGPSQKPPPLCSVPCRVPAMTEEVAREA
LLSFVDSKCCYSSTVAGDLVIQELKRQTLCRYRLETFSESRISEWTFQPFTNHSVDGPQR
GASPRLWDIKVQGPPMFQEDTRKFQVPHSSLVKECHKCHGRGRYKCSGCHGAGTVRCPSC
CGAKRKAKQSRRCQLCAGSGRRRCSTCSGRGNKTCATCKGEKKLLHFIQLVIMWKNSLFE
FVSEHRLNCPRELLAKAKGENLFKDENSVVYPIVDFPLRDISLASQRGIAEHSAALASRA
RVLQQRQTIELIPLTEVHYWYQGKTYVYYIYGTDHQVYAVDYPERYCCGCTIV
>sp|Q8TE77|SSH3_HUMAN Protein phosphatase Slingshot homolog 3 OS=Homo sapiens OX=9606 GN=SSH3 PE=1 SV=2
MALVTVSRSPPGSGASTPVGPWDQAVQRRSRLQRRQSFAVLRGAVLGLQDGGDNDDAAEA
SSEPTEKAPSEEELHGDQTDFGQGSQSPQKQEEQRQHLHLMVQLLRPQDDIRLAAQLEAP
RPPRLRYLLVVSTREGEGLSQDETVLLGVDFPDSSSPSCTLGLVLPLWSDTQVYLDGDGG
FSVTSGGQSRIFKPISIQTMWATLQVLHQACEAALGSGLVPGGSALTWASHYQERLNSEQ
SCLNEWTAMADLESLRPPSAEPGGSSEQEQMEQAIRAELWKVLDVSDLESVTSKEIRQAL
ELRLGLPLQQYRDFIDNQMLLLVAQRDRASRIFPHLYLGSEWNAANLEELQRNRVTHILN
MAREIDNFYPERFTYHNVRLWDEESAQLLPHWKETHRFIEAARAQGTHVLVHCKMGVSRS
AATVLAYAMKQYECSLEQALRHVQELRPIARPNPGFLRQLQIYQGILTASRQSHVWEQKV
GGVSPEEHPAPEVSTPFPPLPPEPEGGGEEKVVGMEESQAAPKEEPGPRPRINLRGVMRS
ISLLEPSLELESTSETSDMPEVFSSHESSHEEPLQPFPQLARTKGGQQVDRGPQPALKSR
QSVVTLQGSAVVANRTQAFQEQEQGQGQGQGEPCISSTPRFRKVVRQASVHDSGEEGEA
>sp|Q7RTT3|SSX9_HUMAN Putative protein SSX9 OS=Homo sapiens OX=9606 GN=SSX9P PE=5 SV=1
MNGDDAFARRPRAGSQIPEKIQKAFDDIAKYFSKKEWEKMKSSEKIIYVYMKRKYEAMTK
LGFKATLPPFMCNTGATDLQGNDFDNDRNHRNQVERSQMTFGRLQGIFPKIMPKKPAEVG
NDSKEVPEASGLQNDGKQLCPPGKPTTSEKINKASGPKRGKHAWTHRLRERKQLVIYEEI
SDPEEDDE
>sp|Q08ET2|SIG14_HUMAN Sialic acid-binding Ig-like lectin 14 OS=Homo sapiens OX=9606 GN=SIGLEC14 PE=1 SV=1
MLPLLLLPLLWGGSLQEKPVYELQVQKSVTVQEGLCVLVPCSFSYPWRSWYSSPPLYVYW
FRDGEIPYYAEVVATNNPDRRVKPETQGRFRLLGDVQKKNCSLSIGDARMEDTGSYFFRV
ERGRDVKYSYQQNKLNLEVTALIEKPDIHFLEPLESGRPTRLSCSLPGSCEAGPPLTFSW
TGNALSPLDPETTRSSELTLTPRPEDHGTNLTCQVKRQGAQVTTERTVQLNVSYAPQNLA
ISIFFRNGTGTALRILSNGMSVPIQEGQSLFLACTVDSNPPASLSWFREGKALNPSQTSM
SGTLELPNIGAREGGEFTCRVQHPLGSQHLSFILSVQRSSSSCICVTEKQQGSWPLVLTL
IRGALMGAGFLLTYGLTWIYYTRCGGPQQSRAERPG
>sp|P49888|ST1E1_HUMAN Sulfotransferase 1E1 OS=Homo sapiens OX=9606 GN=SULT1E1 PE=1 SV=1
MNSELDYYEKFEEVHGILMYKDFVKYWDNVEAFQARPDDLVIATYPKSGTTWVSEIVYMI
YKEGDVEKCKEDVIFNRIPFLECRKENLMNGVKQLDEMNSPRIVKTHLPPELLPASFWEK
DCKIIYLCRNAKDVAVSFYYFFLMVAGHPNPGSFPEFVEKFMQGQVPYGSWYKHVKSWWE
KGKSPRVLFLFYEDLKEDIRKEVIKLIHFLERKPSEELVDRIIHHTSFQEMKNNPSTNYT
TLPDEIMNQKLSPFMRKGITGDWKNHFTVALNEKFDKHYEQQMKESTLKFRTEI
>sp|O95772|STR3N_HUMAN STARD3 N-terminal-like protein OS=Homo sapiens OX=9606 GN=STARD3NL PE=1 SV=1
MNHLPEDMENALTGSQSSHASLRNIHSINPTQLMARIESYEGREKKGISDVRRTFCLFVT
FDLLFVTLLWIIELNVNGGIENTLEKEVMQYDYYSSYFDIFLLAVFRFKVLILAYAVCRL
RHWWAIALTTAVTSAFLLAKVILSKLFSQGAFGYVLPIISFILAWIETWFLDFKVLPQEA
EEENRLLIVQDASERAALIPGGLSDGQFYSPPESEAGSEEAEEKQDSEKPLLEL
>sp|P51692|STA5B_HUMAN Signal transducer and activator of transcription 5B OS=Homo sapiens OX=9606 GN=STAT5B PE=1 SV=2
MAVWIQAQQLQGEALHQMQALYGQHFPIEVRHYLSQWIESQAWDSVDLDNPQENIKATQL
LEGLVQELQKKAEHQVGEDGFLLKIKLGHYATQLQNTYDRCPMELVRCIRHILYNEQRLV
REANNGSSPAGSLADAMSQKHLQINQTFEELRLVTQDTENELKKLQQTQEYFIIQYQESL
RIQAQFGPLAQLSPQERLSRETALQQKQVSLEAWLQREAQTLQQYRVELAEKHQKTLQLL
RKQQTIILDDELIQWKRRQQLAGNGGPPEGSLDVLQSWCEKLAEIIWQNRQQIRRAEHLC
QQLPIPGPVEEMLAEVNATITDIISALVTSTFIIEKQPPQVLKTQTKFAATVRLLVGGKL
NVHMNPPQVKATIISEQQAKSLLKNENTRNDYSGEILNNCCVMEYHQATGTLSAHFRNMS
LKRIKRSDRRGAESVTEEKFTILFESQFSVGGNELVFQVKTLSLPVVVIVHGSQDNNATA
TVLWDNAFAEPGRVPFAVPDKVLWPQLCEALNMKFKAEVQSNRGLTKENLVFLAQKLFNN
SSSHLEDYSGLSVSWSQFNRENLPGRNYTFWQWFDGVMEVLKKHLKPHWNDGAILGFVNK
QQAHDLLINKPDGTFLLRFSDSEIGGITIAWKFDSQERMFWNLMPFTTRDFSIRSLADRL
GDLNYLIYVFPDRPKDEVYSKYYTPVPCESATAKAVDGYVKPQIKQVVPEFVNASADAGG
GSATYMDQAPSPAVCPQAHYNMYPQNPDSVLDTDGDFDLEDTMDVARRVEELLGRPMDSQ
WIPHAQS
>sp|Q96MF2|STAC3_HUMAN SH3 and cysteine-rich domain-containing protein 3 OS=Homo sapiens OX=9606 GN=STAC3 PE=1 SV=1
MTEKEVLESPKPSFPAETRQSGLQRLKQLLRKGSTGTKEMELPPEPQANGEAVGAGGGPI
YYIYEEEEEEEEEEEEPPPEPPKLVNDKPHKFKDHFFKKPKFCDVCARMIVLNNKFGLRC
KNCKTNIHEHCQSYVEMQRCFGKIPPGFHRAYSSPLYSNQQYACVKDLSAANRNDPVFET
LRTGVIMANKERKKGQADKKNPVAAMMEEEPESARPEEGKPQDGNPEGDKKAEKKTPDDK
HKQPGFQQSHYFVALYRFKALEKDDLDFPPGEKITVIDDSNEEWWRGKIGEKVGFFPPNF
IIRVRAGERVHRVTRSFVGNREIGQITLKKDQIVVQKGDEAGGYVKVYTGRKVGLFPTDF
LEEI
>sp|Q6NVH7|SWAP1_HUMAN ATPase SWSAP1 OS=Homo sapiens OX=9606 GN=SWSAP1 PE=1 SV=1
MPAAGPPLLLLGTPGSGKTALLFAAALEAAGEGQGPVLFLTRRPLQSMPRGTGTTLDPMR
LQKIRFQYPPSTRELFRLLCSAHEAPGPAPSLLLLDGLEEYLAEDPEPQEAAYLIALLLD
TAAHFSHRLGPGRDCGLMVALQTQEEAGSGDVLHLALLQRYFPAQCWLQPDAPGPGEHGL
RACLEPGGLGPRTEWWVTFRSDGEMMIAPWPTQAGDPSSGKGSSSGGQP
>sp|Q86TI0|TBCD1_HUMAN TBC1 domain family member 1 OS=Homo sapiens OX=9606 GN=TBC1D1 PE=1 SV=2
MEPITFTARKHLLSNEVSVDFGLQLVGSLPVHSLTTMPMLPWVVAEVRRLSRQSTRKEPV
TKQVRLCVSPSGLRCEPEPGRSQQWDPLIYSSIFECKPQRVHKLIHNSHDPSYFACLIKE
DAVHRQSICYVFKADDQTKVPEIISSIRQAGKIARQEELHCPSEFDDTFSKKFEVLFCGR
VTVAHKKAPPALIDECIEKFNHVSGSRGSESPRPNPPHAAPTGSQEPVRRPMRKSFSQPG
LRSLAFRKELQDGGLRSSGFFSSFEESDIENHLISGHNIVQPTDIEENRTMLFTIGQSEV
YLISPDTKKIALEKNFKEISFCSQGIRHVDHFGFICRESSGGGGFHFVCYVFQCTNEALV
DEIMMTLKQAFTVAAVQQTAKAPAQLCEGCPLQSLHKLCERIEGMNSSKTKLELQKHLTT
LTNQEQATIFEEVQKLRPRNEQRENELIISFLRCLYEEKQKEHIHIGEMKQTSQMAAENI
GSELPPSATRFRLDMLKNKAKRSLTESLESILSRGNKARGLQEHSISVDLDSSLSSTLSN
TSKEPSVCEKEALPISESSFKLLGSSEDLSSDSESHLPEEPAPLSPQQAFRRRANTLSHF
PIECQEPPQPARGSPGVSQRKLMRYHSVSTETPHERKDFESKANHLGDSGGTPVKTRRHS
WRQQIFLRVATPQKACDSSSRYEDYSELGELPPRSPLEPVCEDGPFGPPPEEKKRTSREL
RELWQKAILQQILLLRMEKENQKLQASENDLLNKRLKLDYEEITPCLKEVTTVWEKMLST
PGRSKIKFDMEKMHSAVGQGVPRHHRGEIWKFLAEQFHLKHQFPSKQQPKDVPYKELLKQ
LTSQQHAILIDLGRTFPTHPYFSAQLGAGQLSLYNILKAYSLLDQEVGYCQGLSFVAGIL
LLHMSEEEAFKMLKFLMFDMGLRKQYRPDMIILQIQMYQLSRLLHDYHRDLYNHLEEHEI
GPSLYAAPWFLTMFASQFPLGFVARVFDMIFLQGTEVIFKVALSLLGSHKPLILQHENLE
TIVDFIKSTLPNLGLVQMEKTINQVFEMDIAKQLQAYEVEYHVLQEELIDSSPLSDNQRM
DKLEKTNSSLRKQNLDLLEQLQVANGRIQSLEATIEKLLSSESKLKQAMLTLELERSALL
QTVEELRRRSAEPSDREPECTQPEPTGD
>sp|Q96SF7|TBX15_HUMAN T-box transcription factor TBX15 OS=Homo sapiens OX=9606 GN=TBX15 PE=1 SV=2
MSERRRSAVALSSRAHAFSVEALIGSNKKRKLRDWEEKGLDLSMEALSPAGPLGDTEDAA
AHGLEPHPDSEQSTGSDSEVLTERTSCSFSTHTDLASGAAGPVPAAMSSMEEIQVELQCA
DLWKRFHDIGTEMIITKAGRRMFPAMRVKITGLDPHQQYYIAMDIVPVDNKRYRYVYHSS
KWMVAGNADSPVPPRVYIHPDSLASGDTWMRQVVSFDKLKLTNNELDDQGHIILHSMHKY
QPRVHVIRKDFSSDLSPTKPVPVGDGVKTFNFPETVFTTVTAYQNQQITRLKIDRNPFAK
GFRDSGRNRTGLEAIMETYAFWRPPVRTLTFEDFTTMQKQQGGSTGTSPTTSSTGTPSPS
ASSHLLSPSCSPPTFHLAPNTFNVGCRESQLCNLNLSDYPPCARSNMAALQSYPGLSDSG
YNRLQSGTTSATQPSETFMPQRTPSLISGIPTPPSLPGNSKMEAYGGQLGSFPTSQFQYV
MQAGNAASSSSSPHMFGGSHMQQSSYNAFSLHNPYNLYGYNFPTSPRLAASPEKLSASQS
TLLCSSPSNGAFGERQYLPSGMEHSMHMISPSPNNQQATNTCDGRQYGAVPGSSSQMSVH
MV
>sp|B6A8C7|TARM1_HUMAN T-cell-interacting, activating receptor on myeloid cells protein 1 OS=Homo sapiens OX=9606 GN=TARM1 PE=1 SV=1
MIPKLLSLLCFRLCVGQGDTRGDGSLPKPSLSAWPSSVVPANSNVTLRCWTPARGVSFVL
RKGGIILESPKPLDSTEGAAEFHLNNLKVRNAGEYTCEYYRKASPHILSQRSDVLLLLVT
GHLSKPFLRTYQRGTVTAGGRVTLQCQKRDQLFVPIMFALLKAGTPSPIQLQSPAGKEID
FSLVDVTAGDAGNYSCMYYQTKSPFWASEPSDQLEILVTVPPGTTSSNYSLGNFVRLGLA
AVIVVIMGAFLVEAWYSRNVSPGESEAFKPE
>sp|Q9BXR5|TLR10_HUMAN Toll-like receptor 10 OS=Homo sapiens OX=9606 GN=TLR10 PE=1 SV=2
MRLIRNIYIFCSIVMTAEGDAPELPEERELMTNCSNMSLRKVPADLTPATTTLDLSYNLL
FQLQSSDFHSVSKLRVLILCHNRIQQLDLKTFEFNKELRYLDLSNNRLKSVTWYLLAGLR
YLDLSFNDFDTMPICEEAGNMSHLEILGLSGAKIQKSDFQKIAHLHLNTVFLGFRTLPHY
EEGSLPILNTTKLHIVLPMDTNFWVLLRDGIKTSKILEMTNIDGKSQFVSYEMQRNLSLE
NAKTSVLLLNKVDLLWDDLFLILQFVWHTSVEHFQIRNVTFGGKAYLDHNSFDYSNTVMR
TIKLEHVHFRVFYIQQDKIYLLLTKMDIENLTISNAQMPHMLFPNYPTKFQYLNFANNIL
TDELFKRTIQLPHLKTLILNGNKLETLSLVSCFANNTPLEHLDLSQNLLQHKNDENCSWP
ETVVNMNLSYNKLSDSVFRCLPKSIQILDLNNNQIQTVPKETIHLMALRELNIAFNFLTD
LPGCSHFSRLSVLNIEMNFILSPSLDFVQSCQEVKTLNAGRNPFRCTCELKNFIQLETYS
EVMMVGWSDSYTCEYPLNLRGTRLKDVHLHELSCNTALLIVTIVVIMLVLGLAVAFCCLH
FDLPWYLRMLGQCTQTWHRVRKTTQEQLKRNVRFHAFISYSEHDSLWVKNELIPNLEKED
GSILICLYESYFDPGKSISENIVSFIEKSYKSIFVLSPNFVQNEWCHYEFYFAHHNLFHE
NSDHIILILLEPIPFYCIPTRYHKLKALLEKKAYLEWPKDRRKCGLFWANLRAAINVNVL
ATREMYELQTFTELNEESRGSTISLMRTDCL
>sp|P10646|TFPI1_HUMAN Tissue factor pathway inhibitor OS=Homo sapiens OX=9606 GN=TFPI PE=1 SV=1
MIYTMKKVHALWASVCLLLNLAPAPLNADSEEDEEHTIITDTELPPLKLMHSFCAFKADD
GPCKAIMKRFFFNIFTRQCEEFIYGGCEGNQNRFESLEECKKMCTRDNANRIIKTTLQQE
KPDFCFLEEDPGICRGYITRYFYNNQTKQCERFKYGGCLGNMNNFETLEECKNICEDGPN
GFQVDNYGTQLNAVNNSLTPQSTKVPSLFEFHGPSWCLTPADRGLCRANENRFYYNSVIG
KCRPFKYSGCGGNENNFTSKQECLRACKKGFIQRISKGGLIKTKRKRKKQRVKIAYEEIF
VKNM
>sp|Q9NR97|TLR8_HUMAN Toll-like receptor 8 OS=Homo sapiens OX=9606 GN=TLR8 PE=1 SV=1
MENMFLQSSMLTCIFLLISGSCELCAEENFSRSYPCDEKKQNDSVIAECSNRRLQEVPQT
VGKYVTELDLSDNFITHITNESFQGLQNLTKINLNHNPNVQHQNGNPGIQSNGLNITDGA
FLNLKNLRELLLEDNQLPQIPSGLPESLTELSLIQNNIYNITKEGISRLINLKNLYLAWN
CYFNKVCEKTNIEDGVFETLTNLELLSLSFNSLSHVPPKLPSSLRKLFLSNTQIKYISEE
DFKGLINLTLLDLSGNCPRCFNAPFPCVPCDGGASINIDRFAFQNLTQLRYLNLSSTSLR
KINAAWFKNMPHLKVLDLEFNYLVGEIASGAFLTMLPRLEILDLSFNYIKGSYPQHINIS
RNFSKLLSLRALHLRGYVFQELREDDFQPLMQLPNLSTINLGINFIKQIDFKLFQNFSNL
EIIYLSENRISPLVKDTRQSYANSSSFQRHIRKRRSTDFEFDPHSNFYHFTRPLIKPQCA
AYGKALDLSLNSIFFIGPNQFENLPDIACLNLSANSNAQVLSGTEFSAIPHVKYLDLTNN
RLDFDNASALTELSDLEVLDLSYNSHYFRIAGVTHHLEFIQNFTNLKVLNLSHNNIYTLT
DKYNLESKSLVELVFSGNRLDILWNDDDNRYISIFKGLKNLTRLDLSLNRLKHIPNEAFL
NLPASLTELHINDNMLKFFNWTLLQQFPRLELLDLRGNKLLFLTDSLSDFTSSLRTLLLS
HNRISHLPSGFLSEVSSLKHLDLSSNLLKTINKSALETKTTTKLSMLELHGNPFECTCDI
GDFRRWMDEHLNVKIPRLVDVICASPGDQRGKSIVSLELTTCVSDVTAVILFFFTFFITT
MVMLAALAHHLFYWDVWFIYNVCLAKVKGYRSLSTSQTFYDAYISYDTKDASVTDWVINE
LRYHLEESRDKNVLLCLEERDWDPGLAIIDNLMQSINQSKKTVFVLTKKYAKSWNFKTAF
YLALQRLMDENMDVIIFILLEPVLQHSQYLRLRQRICKSSILQWPDNPKAEGLFWQTLRN
VVLTENDSRYNNMYVDSIKQY
>sp|Q8IW70|T151B_HUMAN Transmembrane protein 151B OS=Homo sapiens OX=9606 GN=TMEM151B PE=2 SV=2
MSPPGSAAGESAAGGGGGGGGPGVSEELTAAAAAAAADEGPAREEQRPIQPSFTKSLCRE
SHWKCLLLSLLMYGCLGAVAWCHVTTVTRLTFSSAYQGNSLMYHDSPCSNGYVYIPLAFL
LMLYAVYLVECWHCQARHELQHRVDVSSVRERVGRMQQATPCIWWKAISYHYVRRTRQVT
RYRNGDAYTTTQVYHERVNTHVAEAEFDYARCGVRDVSKTLVGLEGAPATRLRFTKCFSF
ASVEAENAYLCQRARFFAENEGLDDYMEAREGMHLKNVDFREFMVAFPDPARPPWYACSS
AFWAAALLTLSWPLRVLAEYRTAYAHYHVEKLFGLEGPGSASSAGGGLSPSDELLPPLTH
RLPRVNTVDSTELEWHIRSNQQLVPSYSEAVLMDLAGLGTRCGGAGGGYAPSCRYGGVGG
PGAAGVAPYRRSCEHCQRAVSSSSIFSRSALSICASPRAGPGPGGGAGCGGSRFSLGRLY
GSRRSCLWRSRSGSVNEASCPTEQTRLSSQASMGDDEDDDEEEAGPPPPYHDALYFPVLI
VHRQEGCLGHSHRPLHRHGSCVETSL
>sp|O14948|TFEC_HUMAN Transcription factor EC OS=Homo sapiens OX=9606 GN=TFEC PE=1 SV=1
MTLDHQIINPTLKWSQPAVPSGGPLVQHAHTTLDSDAGLTENPLTKLLAIGKEDDNAQWH
MEDVIEDIIGMESSFKEEGADSPLLMQRTLSGSILDVYSGEQGISPINMGLTSASCPSSL
PMKREITETDTRALAKERQKKDNHNLIERRRRYNINYRIKELGTLIPKSNDPDMRWNKGT
ILKASVEYIKWLQKEQQRARELEHRQKKLEQANRRLLLRIQELEIQARTHGLPTLASLGT
VDLGAHVTKQQSHPEQNSVDYCQQLTVSQGPSPELCDQAIAFSDPLSYFTDLSFSAALKE
EQRLDGMLLDDTISPFGTDPLLSATSPAVSKESSRRSSFSSDDGDEL
>sp|Q6B0B8|TIGD3_HUMAN Tigger transposable element-derived protein 3 OS=Homo sapiens OX=9606 GN=TIGD3 PE=1 SV=1
MELSSKKKLHALSLAEKIQVLELLDESKMSQSEVARRFQVSQPQISRICKNKEKLLADWC
SGTANRERKRKRESKYSGIDEALLCWYHIARAKAWDVTGPMLLHKAKELADIMGQDFVPS
IGWLVRWKRRNNVGFGARHVLAPSFPPEPPPPGLTSQAQLPLSLKDFSPEDVFGCAELPL
LYRAVPGSFGACDQVQVLLCANSRGTEKRRVLLGGLQAAPRCFFGIRSEALPASYHPDLG
IPWLEWLAQFDRDMGQQGRQVALLLAARVVEELAGLPGLYHVKLLPLAASSTTPPLPSSV
VRAFKAHYRHRLLGKLAAIQSERDGTSLAEAGAGITVLDALHVASAAWAKVPPQLIFSSF
IQEGLAPGKTPPSSHKTSEMPPVPGGLSLEEFSRFVDLEGEEPRSGVCKEEIGTEDEKGD
REGAFEPLPTKADALRALGTLRRWFECNSTSPELFEKFYDCEEEVERLCCL
>sp|P02787|TRFE_HUMAN Serotransferrin OS=Homo sapiens OX=9606 GN=TF PE=1 SV=3
MRLAVGALLVCAVLGLCLAVPDKTVRWCAVSEHEATKCQSFRDHMKSVIPSDGPSVACVK
KASYLDCIRAIAANEADAVTLDAGLVYDAYLAPNNLKPVVAEFYGSKEDPQTFYYAVAVV
KKDSGFQMNQLRGKKSCHTGLGRSAGWNIPIGLLYCDLPEPRKPLEKAVANFFSGSCAPC
ADGTDFPQLCQLCPGCGCSTLNQYFGYSGAFKCLKDGAGDVAFVKHSTIFENLANKADRD
QYELLCLDNTRKPVDEYKDCHLAQVPSHTVVARSMGGKEDLIWELLNQAQEHFGKDKSKE
FQLFSSPHGKDLLFKDSAHGFLKVPPRMDAKMYLGYEYVTAIRNLREGTCPEAPTDECKP
VKWCALSHHERLKCDEWSVNSVGKIECVSAETTEDCIAKIMNGEADAMSLDGGFVYIAGK
CGLVPVLAENYNKSDNCEDTPEAGYFAIAVVKKSASDLTWDNLKGKKSCHTAVGRTAGWN
IPMGLLYNKINHCRFDEFFSEGCAPGSKKDSSLCKLCMGSGLNLCEPNNKEGYYGYTGAF
RCLVEKGDVAFVKHQTVPQNTGGKNPDPWAKNLNEKDYELLCLDGTRKPVEEYANCHLAR
APNHAVVTRKDKEACVHKILRQQQHLFGSNVTDCSGNFCLFRSETKDLLFRDDTVCLAKL
HDRNTYEKYLGEEYVKAVGNLRKCSTSSLLEACTFRRP
>sp|Q14134|TRI29_HUMAN Tripartite motif-containing protein 29 OS=Homo sapiens OX=9606 GN=TRIM29 PE=1 SV=2
MEAADASRSNGSSPEARDARSPSGPSGSLENGTKADGKDAKTTNGHGGEAAEGKSLGSAL
KPGEGRSALFAGNEWRRPIIQFVESGDDKNSNYFSMDSMEGKRSPYAGLQLGAAKKPPVT
FAEKGELRKSIFSESRKPTVSIMEPGETRRNSYPRADTGLFSRSKSGSEEVLCDSCIGNK
QKAVKSCLVCQASFCELHLKPHLEGAAFRDHQLLEPIRDFEARKCPVHGKTMELFCQTDQ
TCICYLCMFQEHKNHSTVTVEEAKAEKETELSLQKEQLQLKIIEIEDEAEKWQKEKDRIK
SFTTNEKAILEQNFRDLVRDLEKQKEEVRAALEQREQDAVDQVKVIMDALDERAKVLHED
KQTREQLHSISDSVLFLQEFGALMSNYSLPPPLPTYHVLLEGEGLGQSLGNFKDDLLNVC
MRHVEKMCKADLSRNFIERNHMENGGDHRYVNNYTNSFGGEWSAPDTMKRYSMYLTPKGG
VRTSYQPSSPGRFTKETTQKNFNNLYGTKGNYTSRVWEYSSSIQNSDNDLPVVQGSSSFS
LKGYPSLMRSQSPKAQPQTWKSGKQTMLSHYRPFYVNKGNGIGSNEAP
>sp|Q13049|TRI32_HUMAN E3 ubiquitin-protein ligase TRIM32 OS=Homo sapiens OX=9606 GN=TRIM32 PE=1 SV=2
MAAAAASHLNLDALREVLECPICMESFTEEQLRPKLLHCGHTICRQCLEKLLASSINGVR
CPFCSKITRITSLTQLTDNLTVLKIIDTAGLSEAVGLLMCRSCGRRLPRQFCRSCGLVLC
EPCREADHQPPGHCTLPVKEAAEERRRDFGEKLTRLRELMGELQRRKAALEGVSKDLQAR
YKAVLQEYGHEERRVQDELARSRKFFTGSLAEVEKSNSQVVEEQSYLLNIAEVQAVSRCD
YFLAKIKQADVALLEETADEEEPELTASLPRELTLQDVELLKVGHVGPLQIGQAVKKPRT
VNVEDSWAMEATASAASTSVTFREMDMSPEEVVASPRASPAKQRGPEAASNIQQCLFLKK
MGAKGSTPGMFNLPVSLYVTSQGEVLVADRGNYRIQVFTRKGFLKEIRRSPSGIDSFVLS
FLGADLPNLTPLSVAMNCQGLIGVTDSYDNSLKVYTLDGHCVACHRSQLSKPWGITALPS
GQFVVTDVEGGKLWCFTVDRGSGVVKYSCLCSAVRPKFVTCDAEGTVYFTQGLGLNLENR
QNEHHLEGGFSIGSVGPDGQLGRQISHFFSENEDFRCIAGMCVDARGDLIVADSSRKEIL
HFPKGGGYSVLIREGLTCPVGIALTPKGQLLVLDCWDHCIKIYSYHLRRYSTP
>sp|A0A075B6S0|TRGJ1_HUMAN T cell receptor gamma joining 1 OS=Homo sapiens OX=9606 GN=TRGJ1 PE=1 SV=2
NYYKKLFGSGTTLVVT
>sp|Q8IUR5|TMTC1_HUMAN Protein O-mannosyl-transferase TMTC1 OS=Homo sapiens OX=9606 GN=TMTC1 PE=1 SV=3
MVVTTSARGGGGDRTPSRRRGCGLAPAGAAALLAGASCLCYGRSLQGEFVHDDVWAIVNN
PDVRPGAPLRWGIFTNDFWGKGMAENTSHKSYRPLCVLTFKLNIFLTGMNPFYFHAVNII
LHCLVTLVLMYTCDKTVFKNRGLAFVTALLFAVHPIHTEAVAGIVGRADVLACLLFLLAF
LSYNRSLDQGCVGGSFPSTVSPFFLLLSLFLGTCAMLVKETGITVFGVCLVYDLFSLSNK
QDKSSNGALCPRSPQQPGSPQPSSLPGHPHRENGKQQRFPHKGAWGGCHSPLPPEPKSSG
FPVSPRAVWSMMRFLTYSYLLAFNVWLLLAPVTLCYDWQVGSIPLVETIWDMRNLATIFL
AVVMALLSLHCLAAFKRLEHKEVLVGLLFLVFPFIPASNLFFRVGFVVAERVLYMPSMGY
CILFVHGLSKLCTWLNRCGATTLIVSTVLLLLLFSWKTVKQNEIWLSRESLFRSGVQTLP
HNAKVHYNYANFLKDQGRNKEAIYHYRTALKLYPRHASALNNLGTLTRDTAEAKMYYQRA
LQLHPQHNRALFNLGNLLKSQEKKEEAITLLKDSIKYGPEFADAYSSLASLLAEQERFKE
AEEIYQTGIKNCPDSSDLHNNYGVFLVDTGLPEKAVAHYQQAIKLSPSHHVAMVNLGRLY
RSLGENSMAEEWYKRALQVAHKAEILSPLGALYYNTGRYEEALQIYQEAAALQPSQRELR
LALAQVLAVMGQTKEAEKMTNHIVSEETGCLECYRLLSAIYSKQENHDKALDAIDKALQL
KPKDPKVISELFFTKGNQLREQNLLDKAFESYRVAVQLNPDQAQAWMNMGGIQHIKGKYV
SARAYYERALQLVPDSKLLKENLAKLDRLEKRLQEVREKDQT
>sp|Q9H0E2|TOLIP_HUMAN Toll-interacting protein OS=Homo sapiens OX=9606 GN=TOLLIP PE=1 SV=1
MATTVSTQRGPVYIGELPQDFLRITPTQQQRQVQLDAQAAQQLQYGGAVGTVGRLNITVV
QAKLAKNYGMTRMDPYCRLRLGYAVYETPTAHNGAKNPRWNKVIHCTVPPGVDSFYLEIF
DERAFSMDDRIAWTHITIPESLRQGKVEDKWYSLSGRQGDDKEGMINLVMSYALLPAAMV
MPPQPVVLMPTVYQQGVGYVPITGMPAVCSPGMVPVALPPAAVNAQPRCSEEDLKAIQDM
FPNMDQEVIRSVLEAQRGNKDAAINSLLQMGEEP
>sp|P0CI25|TRI49_HUMAN Tripartite motif-containing protein 49 OS=Homo sapiens OX=9606 GN=TRIM49 PE=1 SV=1
MNSGILQVFQGELICPLCMNYFIDPVTIDCGHSFCRPCFYLNWQDIPFLVQCSECTKSTE
QINLKTNIHLKKMASLARKVSLWLFLSSEEQMCGTHRETKKIFCEVDRSLLCLLCSSSQE
HRYHRHRPIEWAAEEHREKLLQKMQSLWEKACENHRNLNVETTRTRCWKDYVNLRLEAIR
AEYQKMPAFHHEEEKHNLEMLKKKGKEIFHRLHLSKAKMAHRMEILRGMYEELNEMCHKP
DVELLQAFGDILHRSESVLLHMPQPLNPELSAGPITGLRDRLNQFRVHITLHHEEANNDI
FLYEILRSMCIGCDHQDVPYFTATPRSFLAWGVQTFTSGKYYWEVHVGDSWNWAFGVCNM
YRKEKNQNEKIDGKAGLFLLGCVKNDIQCSLFTTSPLMLQYIPKPTSRVGLFLDCEAKTV
SFVDVNQSSLIYTIPNCSFSPPLRPIFCCIHF
>sp|O43399|TPD54_HUMAN Tumor protein D54 OS=Homo sapiens OX=9606 GN=TPD52L2 PE=1 SV=2
MDSAGQDINLNSPNKGLLSDSMTDVPVDTGVAARTPAVEGLTEAEEEELRAELTKVEEEI
VTLRQVLAAKERHCGELKRRLGLSTLGELKQNLSRSWHDVQVSSAYVKTSEKLGEWNEKV
TQSDLYKKTQETLSQAGQKTSAALSTVGSAISRKLGDMRNSATFKSFEDRVGTIKSKVVG
DRENGSDNLPSSAGSGDKPLSDPAPF
>sp|Q59H18|TNI3K_HUMAN Serine/threonine-protein kinase TNNI3K OS=Homo sapiens OX=9606 GN=TNNI3K PE=1 SV=3
MGNYKSRPTQTCTDEWKKKVSESYVITIERLEDDLQIKEKELTELRNIFGSDEAFSKVNL
NYRTENGLSLLHLCCICGGKKSHIRTLMLKGLRPSRLTRNGFTALHLAVYKDNAELITSL
LHSGADIQQVGYGGLTALHIATIAGHLEAADVLLQHGANVNIQDAVFFTPLHIAAYYGHE
QVTRLLLKFGADVNVSGEVGDRPLHLASAKGFLNIAKLLMEEGSKADVNAQDNEDHVPLH
FCSRFGHHDIVKYLLQSDLEVQPHVVNIYGDTPLHLACYNGKFEVAKEIIQISGTESLTK
ENIFSETAFHSACTYGKSIDLVKFLLDQNVININHQGRDGHTGLHSACYHGHIRLVQFLL
DNGADMNLVACDPSRSSGEKDEQTCLMWAYEKGHDAIVTLLKHYKRPQDELPCNEYSQPG
GDGSYVSVPSPLGKIKSMTKEKADILLLRAGLPSHFHLQLSEIEFHEIIGSGSFGKVYKG
RCRNKIVAIKRYRANTYCSKSDVDMFCREVSILCQLNHPCVIQFVGACLNDPSQFAIVTQ
YISGGSLFSLLHEQKRILDLQSKLIIAVDVAKGMEYLHNLTQPIIHRDLNSHNILLYEDG
HAVVADFGESRFLQSLDEDNMTKQPGNLRWMAPEVFTQCTRYTIKADVFSYALCLWEILT
GEIPFAHLKPAAAAADMAYHHIRPPIGYSIPKPISSLLIRGWNACPEGRPEFSEVVMKLE
ECLCNIELMSPASSNSSGSLSPSSSSDCLVNRGGPGRSHVAALRSRFELEYALNARSYAA
LSQSAGQYSSQGLSLEEMKRSLQYTPIDKYGYVSDPMSSMHFHSCRNSSSFEDSS
>sp|A0A075B6U4|TVA7_HUMAN T cell receptor alpha variable 7 OS=Homo sapiens OX=9606 GN=TRAV7 PE=3 SV=1
MEKMRRPVLIIFCLCLGWANGENQVEHSPHFLGPQQGDVASMSCTYSVSRFNNLQWYRQN
TGMGPKHLLSMYSAGYEKQKGRLNATLLKNGSSLYITAVQPEDSATYFCAVD
>sp|Q9HBA0|TRPV4_HUMAN Transient receptor potential cation channel subfamily V member 4 OS=Homo sapiens OX=9606 GN=TRPV4 PE=1 SV=2
MADSSEGPRAGPGEVAELPGDESGTPGGEAFPLSSLANLFEGEDGSLSPSPADASRPAGP
GDGRPNLRMKFQGAFRKGVPNPIDLLESTLYESSVVPGPKKAPMDSLFDYGTYRHHSSDN
KRWRKKIIEKQPQSPKAPAPQPPPILKVFNRPILFDIVSRGSTADLDGLLPFLLTHKKRL
TDEEFREPSTGKTCLPKALLNLSNGRNDTIPVLLDIAERTGNMREFINSPFRDIYYRGQT
ALHIAIERRCKHYVELLVAQGADVHAQARGRFFQPKDEGGYFYFGELPLSLAACTNQPHI
VNYLTENPHKKADMRRQDSRGNTVLHALVAIADNTRENTKFVTKMYDLLLLKCARLFPDS
NLEAVLNNDGLSPLMMAAKTGKIGIFQHIIRREVTDEDTRHLSRKFKDWAYGPVYSSLYD
LSSLDTCGEEASVLEILVYNSKIENRHEMLAVEPINELLRDKWRKFGAVSFYINVVSYLC
AMVIFTLTAYYQPLEGTPPYPYRTTVDYLRLAGEVITLFTGVLFFFTNIKDLFMKKCPGV
NSLFIDGSFQLLYFIYSVLVIVSAALYLAGIEAYLAVMVFALVLGWMNALYFTRGLKLTG
TYSIMIQKILFKDLFRFLLVYLLFMIGYASALVSLLNPCANMKVCNEDQTNCTVPTYPSC
RDSETFSTFLLDLFKLTIGMGDLEMLSSTKYPVVFIILLVTYIILTFVLLLNMLIALMGE
TVGQVSKESKHIWKLQWATTILDIERSFPVFLRKAFRSGEMVTVGKSSDGTPDRRWCFRV
DEVNWSHWNQNLGIINEDPGKNETYQYYGFSHTVGRLRRDRWSSVVPRVVELNKNSNPDE
VVVPLDSMGNPRCDGHQQGYPRKWRTDDAPL
>sp|A0A589|TVB43_HUMAN T cell receptor beta variable 4-3 OS=Homo sapiens OX=9606 GN=TRBV4-3 PE=3 SV=1
MGCRLLCCAVLCLLGAVPMETGVTQTPRHLVMGMTNKKSLKCEQHLGHNAMYWYKQSAKK
PLELMFVYSLEERVENNSVPSRFSPECPNSSHLFLHLHTLQPEDSALYLCASSQ
>sp|A0A0B4J240|TVA10_HUMAN T cell receptor alpha variable 10 OS=Homo sapiens OX=9606 GN=TRAV10 PE=3 SV=1
MKKHLTTFLVILWLYFYRGNGKNQVEQSPQSLIILEGKNCTLQCNYTVSPFSNLRWYKQD
TGRGPVSLTIMTFSENTKSNGRYTATLDADTKQSSLHITASQLSDSASYICVVS
>sp|Q03405|UPAR_HUMAN Urokinase plasminogen activator surface receptor OS=Homo sapiens OX=9606 GN=PLAUR PE=1 SV=1
MGHPPLLPLLLLLHTCVPASWGLRCMQCKTNGDCRVEECALGQDLCRTTIVRLWEEGEEL
ELVEKSCTHSEKTNRTLSYRTGLKITSLTEVVCGLDLCNQGNSGRAVTYSRSRYLECISC
GSSDMSCERGRHQSLQCRSPEEQCLDVVTHWIQEGEEGRPKDDRHLRGCGYLPGCPGSNG
FHNNDTFHFLKCCNTTKCNEGPILELENLPQNGRQCYSCKGNSTHGCSSEETFLIDCRGP
MNQCLVATGTHEPKNQSYMVRGCATASMCQHAHLGDAFSMNHIDVSCCTKSGCNHPDLDV
QYRSGAAPQPGPAHLSLTITLLMTARLWGGTLLWT
>sp|Q2NL82|TSR1_HUMAN Pre-rRNA-processing protein TSR1 homolog OS=Homo sapiens OX=9606 GN=TSR1 PE=1 SV=1
MAAHRPGPLKQQNKAHKGGRHRGRGSAQRDGKGRLALKTLSKKVRKELSRVDQRHRASQL
RKQKKEAVLAEKRQLGGKDGPPHQVLVVPLHSRISLPEAMQLLQDRDTGTVHLNELGNTQ
NFMLLCPRLKHRWFFTSARPGDLHVVLDMAKVADTILFLLDPLEGWDSTGDYCLSCLFAQ
GLPTYTLAVQGISGLPLKKQIDTRKKLSKAVEKRFPHDKLLLLDTQQEAGMLLRQLANQK
QQHLAFRDRRAYLFAHAVDFVPSEENNLVGTLKISGYVRGQTLNVNRLLHIVGYGDFQMK
QIDAPGDPFPLNPRGIKPQKDPDMAMEICATDAVDDMEEGLKVLMKADPGRQESLQAEVI
PDPMEGEQTWPTEEELSEAKDFLKESSKVVKKVPKGTSSYQAEWILDGGSQSGGEGDEYE
YDDMEHEDFMEEESQDESSEEEEEYETMTIGESVHDDLYDKKVDEEAEAKMLEKYKQERL
EEMFPDEVDTPRDVAARIRFQKYRGLKSFRTSPWDPKENLPQDYARIFQFQNFTNTRKSI
FKEVEEKEVEGAEVGWYVTLHVSEVPVSVVECFRQGTPLIAFSLLPHEQKMSVLNMVVRR
DPGNTEPVKAKEELIFHCGFRRFRASPLFSQHTAADKHKLQRFLTADMALVATVYAPITF
PPASVLLFKQKSNGMHSLIATGHLMSVDPDRMVIKRVVLSGHPFKIFTKMAVVRYMFFNR
EDVLWFKPVELRTKWGRRGHIKEPLGTHGHMKCSFDGKLKSQDTVLMNLYKRVFPKWTYD
PYVPEPVPWLKSEISSTVPQGGME
>sp|P49638|TTPA_HUMAN Alpha-tocopherol transfer protein OS=Homo sapiens OX=9606 GN=TTPA PE=1 SV=1
MAEARSQPSAGPQLNALPDHSPLLQPGLAALRRRAREAGVPLAPLPLTDSFLLRFLRARD
FDLDLAWRLLKNYYKWRAECPEISADLHPRSIIGLLKAGYHGVLRSRDPTGSKVLIYRIA
HWDPKVFTAYDVFRVSLITSELIVQEVETQRNGIKAIFDLEGWQFSHAFQITPSVAKKIA
AVLTDSFPLKVRGIHLINEPVIFHAVFSMIKPFLTEKIKERIHMHGNNYKQSLLQHFPDI
LPLEYGGEEFSMEDICQEWTNFIMKSEDYLSSISESIQ
>sp|P07477|TRY1_HUMAN Trypsin-1 OS=Homo sapiens OX=9606 GN=PRSS1 PE=1 SV=1
MNPLLILTFVAAALAAPFDDDDKIVGGYNCEENSVPYQVSLNSGYHFCGGSLINEQWVVS
AGHCYKSRIQVRLGEHNIEVLEGNEQFINAAKIIRHPQYDRKTLNNDIMLIKLSSRAVIN
ARVSTISLPTAPPATGTKCLISGWGNTASSGADYPDELQCLDAPVLSQAKCEASYPGKIT
SNMFCVGFLEGGKDSCQGDSGGPVVCNGQLQGVVSWGDGCAQKNKPGVYTKVYNYVKWIK
NTIAANS
>sp|Q9NVA1|UQCC1_HUMAN Ubiquinol-cytochrome-c reductase complex assembly factor 1 OS=Homo sapiens OX=9606 GN=UQCC1 PE=1 SV=3
MALLVRVLRNQTSISQWVPVCSRLIPVSPTQGQGDRALSRTSQWPQMSQSRACGGSEQIP
GIDIQLNRKYHTTRKLSTTKDSPQPVEEKVGAFTKIIEAMGFTGPLKYSKWKIKIAALRM
YTSCVEKTDFEEFFLRCQMPDTFNSWFLITLLHVWMCLVRMKQEGRSGKYMCRIIVHFMW
EDVQQRGRVMGVNPYILKKNMILMTNHFYAAILGYDEGILSDDHGLAAALWRTFFNRKCE
DPRHLELLVEYVRKQIQYLDSMNGEDLLLTGEVSWRPLVEKNPQSILKPHSPTYNDEGL
>sp|Q9NZI7|UBIP1_HUMAN Upstream-binding protein 1 OS=Homo sapiens OX=9606 GN=UBP1 PE=1 SV=1
MAWVLKMDEVIESGLVHDFDASLSGIGQELGAGAYSMSDVLALPIFKQEDSSLPLDGETE
HPPFQYVMCAATSPAVKLHDETLTYLNQGQSYEIRMLDNRKMGDMPEINGKLVKSIIRVV
FHDRRLQYTEHQQLEGWKWNRPGDRLLDLDIPMSVGIIDTRTNPSQLNAVEFLWDPAKRT
SAFIQVHCISTEFTPRKHGGEKGVPFRIQVDTFKQNENGEYTDHLHSASCQIKVFKPKGA
DRKQKTDREKMEKRTAHEKEKYQPSYDTTILTEMRLEPIIEDAVEHEQKKSSKRTLPADY
GDSLAKRGSCSPWPDAPTAYVNNSPSPAPTFTSPQQSTCSVPDSNSSSPNHQGDGASQTS
GEQIQPSATIQETQQWLLKNRFSSYTRLFSNFSGADLLKLTKEDLVQICGAADGIRLYNS
LKSRSVRPRLTIYVCREQPSSTVLQGQQQAASSASENGSGAPYVYHAIYLEEMIASEVAR
KLALVFNIPLHQINQVYRQGPTGIHILVSDQMVQNFQDESCFLFSTVKAESSDGIHIILK
>sp|A6NDN8|UBIML_HUMAN Putative ubiquitin-like protein FUBI-like protein ENSP00000310146 OS=Homo sapiens OX=9606 PE=4 SV=2
MRGRRRAWRGAWRGGGAADLSLLCPQVAYVRARELHTLEVTGLETVAQSKAHVASLEGLI
PEDKVVLLAGSPLQNEATLGQCGVEALTTLEVVGRRLGVHNV
>sp|Q9NZ09|UBAP1_HUMAN Ubiquitin-associated protein 1 OS=Homo sapiens OX=9606 GN=UBAP1 PE=1 SV=1
MASKKLGADFHGTFSYLDDVPFKTGDKFKTPAKVGLPIGFSLPDCLQVVREVQYDFSLEK
KTIEWAEEIKKIEEAEREAECKIAEAEAKVNSKSGPEGDSKMSFSKTHSTATMPPPINPI
LASLQHNSILTPTRVSSSATKQKVLSPPHIKADFNLADFECEEDPFDNLELKTIDEKEEL
RNILVGTTGPIMAQLLDNNLPRGGSGSVLQDEEVLASLERATLDFKPLHKPNGFITLPQL
GNCEKMSLSSKVSLPPIPAVSNIKSLSFPKLDSDDSNQKTAKLASTFHSTSCLRNGTFQN
SLKPSTQSSASELNGHHTLGLSALNLDSGTEMPALTSSQMPSLSVLSVCTEESSPPNTGP
TVTPPNFSVSQVPNMPSCPQAYSELQMLSPSERQCVETVVNMGYSYECVLRAMKKKGENI
EQILDYLFAHGQLCEKGFDPLLVEEALEMHQCSEEKMMEFLQLMSKFKEMGFELKDIKEV
LLLHNNDQDNALEDLMARAGAS
>sp|Q70J99|UN13D_HUMAN Protein unc-13 homolog D OS=Homo sapiens OX=9606 GN=UNC13D PE=1 SV=1
MATLLSHPQQRPPFLRQAIKIRRRRVRDLQDPPPQMAPEIQPPSHHFSPEQRALLYEDAL
YTVLHRLGHPEPNHVTEASELLRYLQEAFHVEPEEHQQTLQRVRELEKPIFCLKATVKQA
KGILGKDVSGFSDPYCLLGIEQGVGVPGGSPGSRHRQKAVVRHTIPEEETHRTQVITQTL
NPVWDETFILEFEDITNASFHLDMWDLDTVESVRQKLGELTDLHGLRRIFKEARKDKGQD
DFLGNVVLRLQDLRCREDQWYPLEPRTETYPDRGQCHLQFQLIHKRRATSASRSQPSYTV
HLHLLQQLVSHEVTQHEAGSTSWDGSLSPQAATVLFLHATQKDLSDFHQSMAQWLAYSRL
YQSLEFPSSCLLHPITSIEYQWIQGRLKAEQQEELAASFSSLLTYGLSLIRRFRSVFPLS
VSDSPARLQSLLRVLVQMCKMKAFGELCPNTAPLPQLVTEALQTGTTEWFHLKQQHHQPM
VQGIPEAGKALLGLVQDVIGDLHQCQRTWDKIFHNTLKIHLFSMAFRELQWLVAKRVQDH
TTVVGDVVSPEMGESLFQLYISLKELCQLRMSSSERDGVLALDNFHRWFQPAIPSWLQKT
YNEALARVQRAVQMDELVPLGELTKHSTSAVDLSTCFAQISHTARQLDWPDPEEAFMITV
KFVEDTCRLALVYCSLIKARARELSSGQKDQGQAANMLCVVVNDMEQLRLVIGKLPAQLA
WEALEQRVGAVLEQGQLQNTLHAQLQSALAGLGHEIRTGVRTLAEQLEVGIAKHIQKLVG
VRESVLPEDAILPLMKFLEVELCYMNTNLVQENFSSLLTLLWTHTLTVLVEAAASQRSSS
LASNRLKIALQNLEICFHAEGCGLPPKALHTATFQALQRDLELQAASSRELIRKYFCSRI
QQQAETTSEELGAVTVKASYRASEQKLRVELLSASSLLPLDSNGSSDPFVQLTLEPRHEF
PELAARETQKHKKDLHPLFDETFEFLVPAEPCRKAGACLLLTVLDYDTLGADDLEGEAFL
PLREVPGLSGSEEPGEVPQTRLPLTYPAPNGDPILQLLEGRKGDREAQVFVRLRRHRAKQ
ASQHALRPAP
>sp|Q16560|U1SBP_HUMAN U11/U12 small nuclear ribonucleoprotein 35 kDa protein OS=Homo sapiens OX=9606 GN=SNRNP35 PE=1 SV=1
MNDWMPIAKEYDPLKAGSIDGTDEDPHDRAVWRAMLARYVPNKGVIGDPLLTLFVARLNL
QTKEDKLKEVFSRYGDIRRLRLVRDLVTGFSKGYAFIEYKEERAVIKAYRDADGLVIDQH
EIFVDYELERTLKGWIPRRLGGGLGGKKESGQLRFGGRDRPFRKPINLPVVKNDLYREGK
RERRERSRSRERHWDSRTRDRDHDRGREKRWQEREPTRVWPDNDWERERDFRDDRIKGRE
KKERGK
>sp|Q8NB14|UBP38_HUMAN Ubiquitin carboxyl-terminal hydrolase 38 OS=Homo sapiens OX=9606 GN=USP38 PE=1 SV=2
MDKILEGLVSSSHPLPLKRVIVRKVVESAEHWLDEAQCEAMFDLTTRLILEGQDPFQRQV
GHQVLEAYARYHRPEFESFFNKTFVLGLLHQGYHSLDRKDVAILDYIHNGLKLIMSCPSV
LDLFSLLQVEVLRMVCERPEPQLCARLSDLLTDFVQCIPKGKLSITFCQQLVRTIGHFQC
VSTQERELREYVSQVTKVSNLLQNIWKAEPATLLPSLQEVFASISSTDASFEPSVALASL
VQHIPLQMITVLIRSLTTDPNVKDASMTQALCRMIDWLSWPLAQHVDTWVIALLKGLAAV
QKFTILIDVTLLKIELVFNRLWFPLVRPGALAVLSHMLLSFQHSPEAFHLIVPHVVNLVH
SFKNDGLPSSTAFLVQLTELIHCMMYHYSGFPDLYEPILEAIKDFPKPSEEKIKLILNQS
AWTSQSNSLASCLSRLSGKSETGKTGLINLGNTCYMNSVIQALFMATDFRRQVLSLNLNG
CNSLMKKLQHLFAFLAHTQREAYAPRIFFEASRPPWFTPRSQQDCSEYLRFLLDRLHEEE
KILKVQASHKPSEILECSETSLQEVASKAAVLTETPRTSDGEKTLIEKMFGGKLRTHIRC
LNCRSTSQKVEAFTDLSLAFCPSSSLENMSVQDPASSPSIQDGGLMQASVPGPSEEPVVY
NPTTAAFICDSLVNEKTIGSPPNEFYCSENTSVPNESNKILVNKDVPQKPGGETTPSVTD
LLNYFLAPEILTGDNQYYCENCASLQNAEKTMQITEEPEYLILTLLRFSYDQKYHVRRKI
LDNVSLPLVLELPVKRITSFSSLSESWSVDVDFTDLSENLAKKLKPSGTDEASCTKLVPY
LLSSVVVHSGISSESGHYYSYARNITSTDSSYQMYHQSEALALASSQSHLLGRDSPSAVF
EQDLENKEMSKEWFLFNDSRVTFTSFQSVQKITSRFPKDTAYVLLYKKQHSTNGLSGNNP
TSGLWINGDPPLQKELMDAITKDNKLYLQEQELNARARALQAASASCSFRPNGFDDNDPP
GSCGPTGGGGGGGFNTVGRLVF
>sp|Q8TED0|UTP15_HUMAN U3 small nucleolar RNA-associated protein 15 homolog OS=Homo sapiens OX=9606 GN=UTP15 PE=1 SV=3
MAGYKPVAIQTYPILGEKITQDTLYWNNYKTPVQIKEFGAVSKVDFSPQPPYNYAVTASS
RIHIYGRYSQEPIKTFSRFKDTAYCATFRQDGRLLVAGSEDGGVQLFDISGRAPLRQFEG
HTKAVHTVDFTADKYHVVSGADDYTVKLWDIPNSKEILTFKEHSDYVRCGCASKLNPDLF
ITGSYDHTVKMFDARTSESVLSVEHGQPVESVLLFPSGGLLVSAGGRYVKVWDMLKGGQL
LVSLKNHHKTVTCLCLSSSGQRLLSGSLDRKVKVYSTTSYKVVHSFDYAASILSLALAHE
DETIVVGMTNGILSVKHRKSEAKKESLPRRRRPAYRTFIKGKNYMKQRDDILINRPAKKH
LELYDRDLKHFRISKALDRVLDPTCTIKTPEITVSIIKELNRRGVLANALAGRDEKEISH
VLNFLIRNLSQPRFAPVLINAAEIIIDIYLPVIGQSPVVDKKFLLLQGLVEKEIDYQREL
LETLGMMDMLFATMRRKEGTSVLEHTSDGFPENKKIES
>sp|Q13415|ORC1_HUMAN Origin recognition complex subunit 1 OS=Homo sapiens OX=9606 GN=ORC1 PE=1 SV=2
MAHYPTRLKTRKTYSWVGRPLLDRKLHYQTYREMCVKTEGCSTEIHIQIGQFVLIEGDDD
ENPYVAKLLELFEDDSDPPPKKRARVQWFVRFCEVPACKRHLLGRKPGAQEIFWYDYPAC
DSNINAETIIGLVRVIPLAPKDVVPTNLKNEKTLFVKLSWNEKKFRPLSSELFAELNKPQ
ESAAKCQKPVRAKSKSAESPSWTPAEHVAKRIESRHSASKSRQTPTHPLTPRARKRLELG
NLGNPQMSQQTSCASLDSPGRIKRKVAFSEITSPSKRSQPDKLQTLSPALKAPEKTRETG
LSYTEDDKKASPEHRIILRTRIAASKTIDIREERTLTPISGGQRSSVVPSVILKPENIKK
RDAKEAKAQNEATSTPHRIRRKSSVLTMNRIRQQLRFLGNSKSDQEEKEILPAAEISDSS
SDEEEASTPPLPRRAPRTVSRNLRSSLKSSLHTLTKVPKKSLKPRTPRCAAPQIRSRSLA
AQEPASVLEEARLRLHVSAVPESLPCREQEFQDIYNFVESKLLDHTGGCMYISGVPGTGK
TATVHEVIRCLQQAAQANDVPPFQYIEVNGMKLTEPHQVYVQILQKLTGQKATANHAAEL
LAKQFCTRGSPQETTVLLVDELDLLWTHKQDIMYNLFDWPTHKEARLVVLAIANTMDLPE
RIMMNRVSSRLGLTRMCFQPYTYSQLQQILRSRLKHLKAFEDDAIQLVARKVAALSGDAR
RCLDICRRATEICEFSQQKPDSPGLVTIAHSMEAVDEMFSSSYITAIKNSSVLEQSFLRA
ILAEFRRSGLEEATFQQIYSQHVALCRMEGLPYPTMSETMAVCSHLGSCRLLLVEPSRND
LLLRVRLNVSQDDVLYALKDE
>sp|Q8NGR8|OR1L8_HUMAN Olfactory receptor 1L8 OS=Homo sapiens OX=9606 GN=OR1L8 PE=2 SV=1
MERINHTSSVSEFILLGLSSRPEDQKTLFVLFLIVYLVTITGNLLIILAIRFNPHLQTPM
YFFLSFLSLTDICFTTSVVPKMLMNFLSEKKTISYAGCLTQMYFLYALGNSDSCLLAVMA
FDRYVAVCDPFHYVTTMSHHHCVLLVAFSCSFPHLHSLLHTLLLNRLTFCDSNVIHHFLC
DLSPVLKLSCSSIFVNEIVQMTEAPIVLVTRFLCIAFSYIRILTTVLKIPSTSGKRKAFS
TCGFYLTVVTLFYGSIFCVYLQPPSTYAVKDHVATIVYTVLSSMLNPFIYSLRNKDLKQG
LRKLMSKRS
>sp|Q8NGZ6|OR6F1_HUMAN Olfactory receptor 6F1 OS=Homo sapiens OX=9606 GN=OR6F1 PE=2 SV=1
MDTGNKTLPQDFLLLGFPGSQTLQLSLFMLFLVMYILTVSGNVAILMLVSTSHQLHTPMY
FFLSNLSFLEIWYTTAAVPKALAILLGRSQTISFTSCLLQMYFVFSLGCTEYFLLAAMAY
DRCLAICYPLHYGAIMSSLLSAQLALGSWVCGFVAIAVPTALISGLSFCGPRAINHFFCD
IAPWIALACTNTQAVELVAFVIAVVVILSSCLITFVSYVYIISTILRIPSASGRSKAFST
CSSHLTVVLIWYGSTVFLHVRTSIKDALDLIKAVHVLNTVVTPVLNPFIYTLRNKEVRET
LLKKWKGK
>sp|Q96FW1|OTUB1_HUMAN Ubiquitin thioesterase OTUB1 OS=Homo sapiens OX=9606 GN=OTUB1 PE=1 SV=2
MAAEEPQQQKQEPLGSDSEGVNCLAYDEAIMAQQDRIQQEIAVQNPLVSERLELSVLYKE
YAEDDNIYQQKIKDLHKKYSYIRKTRPDGNCFYRAFGFSHLEALLDDSKELQRFKAVSAK
SKEDLVSQGFTEFTIEDFHNTFMDLIEQVEKQTSVADLLASFNDQSTSDYLVVYLRLLTS
GYLQRESKFFEHFIEGGRTVKEFCQQEVEPMCKESDHIHIIALAQALSVSIQVEYMDRGE
GGTTNPHIFPEGSEPKVYLLYRPGHYDILYK
>sp|Q99983|OMD_HUMAN Osteomodulin OS=Homo sapiens OX=9606 GN=OMD PE=1 SV=1
MGFLSPIYVIFFFFGVKVHCQYETYQWDEDYDQEPDDDYQTGFPFRQNVDYGVPFHQYTL
GCVSECFCPTNFPSSMYCDNRKLKTIPNIPMHIQQLYLQFNEIEAVTANSFINATHLKEI
NLSHNKIKSQKIDYGVFAKLPNLLQLHLEHNNLEEFPFPLPKSLERLLLGYNEISKLQTN
AMDGLVNLTMLDLCYNYLHDSLLKDKIFAKMEKLMQLNLCSNRLESMPPGLPSSLMYLSL
ENNSISSIPEKYFDKLPKLHTLRMSHNKLQDIPYNIFNLPNIVELSVGHNKLKQAFYIPR
NLEHLYLQNNEIEKMNLTVMCPSIDPLHYHHLTYIRVDQNKLKEPISSYIFFCFPHIHTI
YYGEQRSTNGQTIQLKTQVFRRFPDDDDESEDHDDPDNAHESPEQEGAEGHFDLHYYENQ
E
>sp|Q9BSM1|PCGF1_HUMAN Polycomb group RING finger protein 1 OS=Homo sapiens OX=9606 GN=PCGF1 PE=1 SV=2
MASPQGGQIAIAMRLRNQLQSVYKMDPLRNEEEVRVKIKDLNEHIVCCLCAGYFVDATTI
TECLHTFCKSCIVKYLQTSKYCPMCNIKIHETQPLLNLKLDRVMQDIVYKLVPGLQDSEE
KRIREFYQSRGLDRVTQPTGEEPALSNLGLPFSSFDHSKAHYYRYDEQLNLCLERLSSGK
DKNKSVLQNKYVRCSVRAEVRHLRRVLCHRLMLNPQHVQLLFDNEVLPDHMTMKQIWLSR
WFGKPSPLLLQYSVKEKRR
>sp|Q08174|PCDH1_HUMAN Protocadherin-1 OS=Homo sapiens OX=9606 GN=PCDH1 PE=1 SV=2
MDSGAGGRRCPEAALLILGPPRMEHLRHSPGPGGQRLLLPSMLLALLLLLAPSPGHATRV
VYKVPEEQPPNTLIGSLAADYGFPDVGHLYKLEVGAPYLRVDGKTGDIFTTETSIDREGL
RECQNQLPGDPCILEFEVSITDLVQNGSPRLLEGQIEVQDINDNTPNFASPVITLAIPEN
TNIGSLFPIPLASDRDAGPNGVASYELQAGPEAQELFGLQVAEDQEEKQPQLIVMGNLDR
ERWDSYDLTIKVQDGGSPPRASSALLRVTVLDTNDNAPKFERPSYEAELSENSPIGHSVI
QVKANDSDQGANAEIEYTFHQAPEVVRRLLRLDRNTGLITVQGPVDREDLSTLRFSVLAK
DRGTNPKSARAQVVVTVKDMNDNAPTIEIRGIGLVTHQDGMANISEDVAEETAVALVQVS
DRDEGENAAVTCVVAGDVPFQLRQASETGSDSKKKYFLQTTTPLDYEKVKDYTIEIVAVD
SGNPPLSSTNSLKVQVVDVNDNAPVFTQSVTEVAFPENNKPGEVIAEITASDADSGSNAE
LVYSLEPEPAAKGLFTISPETGEIQVKTSLDREQRESYELKVVAADRGSPSLQGTATVLV
NVLDCNDNDPKFMLSGYNFSVMENMPALSPVGMVTVIDGDKGENAQVQLSVEQDNGDFVI
QNGTGTILSSLSFDREQQSTYTFQLKAVDGGVPPRSAYVGVTINVLDENDNAPYITAPSN
TSHKLLTPQTRLGETVSQVAAEDFDSGVNAELIYSIAGGNPYGLFQIGSHSGAITLEKEI
ERRHHGLHRLVVKVSDRGKPPRYGTALVHLYVNETLANRTLLETLLGHSLDTPLDIDIAG
DPEYERSKQRGNILFGVVAGVVAVALLIALAVLVRYCRQREAKSGYQAGKKETKDLYAPK
PSGKASKGNKSKGKKSKSPKPVKPVEDEDEAGLQKSLKFNLMSDAPGDSPRIHLPLNYPP
GSPDLGRHYRSNSPLPSIQLQPQSPSASKKHQVVQDLPPANTFVGTGDTTSTGSEQYSDY
SYRTNPPKYPSKQVGQPFQLSTPQPLPHPYHGAIWTEVWE
>sp|A6NGQ2|OOEP_HUMAN Oocyte-expressed protein homolog OS=Homo sapiens OX=9606 GN=OOEP PE=1 SV=3
MVDDAGAAESQRGKQTPAHSLEQLRRLPLPPPQIRIRPWWFPVQELRDPLVFYLEAWLAD
ELFGPDRAIIPEMEWTSQALLTVDIVDSGNLVEITVFGRPRVQNRVKSMLLCLAWFHREH
RARAEKMKHLEKNLKAHASDPHSPQDPVA
>sp|P04637|P53_HUMAN Cellular tumor antigen p53 OS=Homo sapiens OX=9606 GN=TP53 PE=1 SV=4
MEEPQSDPSVEPPLSQETFSDLWKLLPENNVLSPLPSQAMDDLMLSPDDIEQWFTEDPGP
DEAPRMPEAAPPVAPAPAAPTPAAPAPAPSWPLSSSVPSQKTYQGSYGFRLGFLHSGTAK
SVTCTYSPALNKMFCQLAKTCPVQLWVDSTPPPGTRVRAMAIYKQSQHMTEVVRRCPHHE
RCSDSDGLAPPQHLIRVEGNLRVEYLDDRNTFRHSVVVPYEPPEVGSDCTTIHYNYMCNS
SCMGGMNRRPILTIITLEDSSGNLLGRNSFEVRVCACPGRDRRTEEENLRKKGEPHHELP
PGSTKRALPNNTSSSPQPKKKPLDGEYFTLQIRGRERFEMFRELNEALELKDAQAGKEPG
GSRAHSSHLKSKKGQSTSRHKKLMFKTEGPDSD
>sp|Q8N328|PGBD3_HUMAN PiggyBac transposable element-derived protein 3 OS=Homo sapiens OX=9606 GN=PGBD3 PE=1 SV=3
MPRTLSLHEITDLLETDDSIEASAIVIQPPENATAPVSDEESGDEEGGTINNLPGSLLHT
AAYLIQDGSDAESDSDDPSYAPKDDSPDEVPSTFTVQQPPPSRRRKMTKILCKWKKADLT
VQPVAGRVTAPPNDFFTVMRTPTEILELFLDDEVIELIVKYSNLYACSKGVHLGLTSSEF
KCFLGIIFLSGYVSVPRRRMFWEQRTDVHNVLVSAAMRRDRFETIFSNLHVADNANLDPV
DKFSKLRPLISKLNERCMKFVPNETYFSFDEFMVPYFGRHGCKQFIRGKPIRFGYKFWCG
ATCLGYICWFQPYQGKNPNTKHEEYGVGASLVLQFSEALTEAHPGQYHFVFNNFFTSIAL
LDKLSSMGHQATGTVRKDHIDRVPLESDVALKKKERGTFDYRIDGKGNIVCRWNDNSVVT
VASSGAGIHPLCLVSRYSQKLKKKIQVQQPNMIKVYNQFMGGVDRADENIDKYRASIRGK
KWYSSPLLFCFELVLQNAWQLHKTYDEKPVDFLEFRRRVVCHYLETHGHPPEPGQKGRPQ
KRNIDSRYDGINHVIVKQGKQTRCAECHKNTTFRCEKCDVALHVKCSVEYHTE
>sp|Q96NR3|PTHD1_HUMAN Patched domain-containing protein 1 OS=Homo sapiens OX=9606 GN=PTCHD1 PE=2 SV=2
MLRQVLHRGLRTCFSRLGHFIASHPVFFASAPVLISILLGASFSRYQVEESVEHLLAPQH
SLAKIERNLVNSLFPVNRSKHRLYSDLQTPGRYGRVIVTSFQKANMLDQHHTDLILKLHA
AVTKIQVPRPGFNYTFAHICILNNDKTCIVDDIVHVLEELKNARATNRTNFAITYPITHL
KDGRAVYNGHQLGGVTVHSKDRVKSAEAIQLTYYLQSINSLNDMVAERWESSFCDTVRLF
QKSNSKVKMYPYTSSSLREDFQKTSRVSERYLVTSLILVVTMAILCCSMQDCVRSKPWLG
LLGLVTISLATLTAAGIINLTGGKYNSTFLGVPFVMLGHGLYGTFEMLSSWRKTREDQHV
KERTAAVYADSMLSFSLTTAMYLVTFGIGASPFTNIEAARIFCCNSCIAIFFNYLYVLSF
YGSSLVFTGYIENNYQHSIFCRKVPKPEALQEKPAWYRFLLTARFSEDTAEGEEANTYES
HLLVCFLKRYYCDWITNTYVKPFVVLFYLIYISFALMGYLQVSEGSDLSNIVATATQTIE
YTTAQQKYFSNYSPVIGFYIYESIEYWNTSVQEDVLEYTKGFVRISWFESYLNYLRKLNV
STGLPKKNFTDMLRNSFLKAPQFSHFQEDIIFSKKYNDEVDVVASRMFLVAKTMETNREE
LYDLLETLRRLSVTSKVKFIVFNPSFVYMDRYASSLGAPLHNSCISALFLLFFSAFLVAD
SLINVWITLTVVSVEFGVIGFMTLWKVELDCISVLCLIYGINYTIDNCAPMLSTFVLGKD
FTRTKWVKNALEVHGVAILQSYLCYIVGLIPLAAVPSNLTCTLFRCLFLIAFVTFFHCFA
ILPVILTFLPPSKKKRKEKKNPENREEIECVEMVDIDSTRVVDQITTV
>sp|Q16825|PTN21_HUMAN Tyrosine-protein phosphatase non-receptor type 21 OS=Homo sapiens OX=9606 GN=PTPN21 PE=1 SV=2
MPLPFGLKLKRTRRYTVSSKSCLVARIQLLNNEFVEFTLSVESTGQESLEAVAQRLELRE
VTYFSLWYYNKQNQRRWVDLEKPLKKQLDKYALEPTVYFGVVFYVPSVSQLQQEITRYQY
YLQLKKDILEGSIPCTLEQAIQLAGLAVQADFGDFDQYESQDFLQKFALFPVGWLQDEKV
LEEATQKVALLHQKYRGLTAPDAEMLYMQEVERMDGYGEESYPAKDSQGSDISIGACLEG
IFVKHKNGRHPVVFRWHDIANMSHNKSFFALELANKEETIQFQTEDMETAKYIWRLCVAR
HKFYRLNQCNLQTQTVTVNPIRRRSSSRMSLPKPQPYVMPPPPQLHYNGHYTEPYASSQD
NLFVPNQNGYYCHSQTSLDRAQIDLNGRIRNGSVYSAHSTNSLNNPQPYLQPSPMSSNPS
ITGSDVMRPDYLPSHRHSAVIPPSYRPTPDYETVMKQLNRGLVHAERQSHSLRNLNIGSS
YAYSRPAALVYSQPEIREHAQLPSPAAAHCPFSLSYSFHSPSPYPYPAERRPVVGAVSVP
ELTNAQLQAQDYPSPNIMRTQVYRPPPPYPPPRPANSTPDLSRHLYISSSNPDLITRRVH
HSVQTFQEDSLPVAHSLQEVSEPLTAARHAQLHKRNSIEVAGLSHGLEGLRLKERTLSAS
AAEVAPRAVSVGSQPSVFTERTQREGPEEAEGLRYGHKKSLSDATMLIHSSEEEEDEDFE
EESGARAPPARAREPRPGLAQDPPGCPRVLLAGPLHILEPKAHVPDAEKRMMDSSPVRTT
AEAQRPWRDGLLMPSMSESDLTTSGRYRARRDSLKKRPVSDLLSGKKNIVEGLPPLGGMK
KTRVDAKKIGPLKLAALNGLSLSRVPLPDEGKEVATRATNDERCKILEQRLEQGMVFTEY
ERILKKRLVDGECSTARLPENAERNRFQDVLPYDDVRVELVPTKENNTGYINASHIKVSV
SGIEWDYIATQGPLQNTCQDFWQMVWEQGIAIIAMVTAEEEGGREKSFRYWPRLGSRHNT
VTYGRFKITTRFRTDSGCYATTGLKMKHLLTGQERTVWHLQYTDWPEHGCPEDLKGFLSY
LEEIQSVRRHTNSTSDPQSPNPPLLVHCSAGVGRTGVVILSEIMIACLEHNEVLDIPRVL
DMLRQQRMMLVQTLCQYTFVYRVLIQFLKSSRLI
>sp|O43502|RA51C_HUMAN DNA repair protein RAD51 homolog 3 OS=Homo sapiens OX=9606 GN=RAD51C PE=1 SV=1
MRGKTFRFEMQRDLVSFPLSPAVRVKLVSAGFQTAEELLEVKPSELSKEVGISKAEALET
LQIIRRECLTNKPRYAGTSESHKKCTALELLEQEHTQGFIITFCSALDDILGGGVPLMKT
TEICGAPGVGKTQLCMQLAVDVQIPECFGGVAGEAVFIDTEGSFMVDRVVDLATACIQHL
QLIAEKHKGEEHRKALEDFTLDNILSHIYYFRCRDYTELLAQVYLLPDFLSEHSKVRLVI
VDGIAFPFRHDLDDLSLRTRLLNGLAQQMISLANNHRLAVILTNQMTTKIDRNQALLVPA
LGESWGHAATIRLIFHWDRKQRLATLYKSPSQKECTVLFQIKPQGFRDTVVTSACSLQTE
GSLSTRKRSRDPEEEL
>sp|P22695|QCR2_HUMAN Cytochrome b-c1 complex subunit 2, mitochondrial OS=Homo sapiens OX=9606 GN=UQCRC2 PE=1 SV=3
MKLLTRAGSFSRFYSLKVAPKVKATAAPAGAPPQPQDLEFTKLPNGLVIASLENYSPVSR
IGLFIKAGSRYEDFSNLGTTHLLRLTSSLTTKGASSFKITRGIEAVGGKLSVTATRENMA
YTVECLRGDVDILMEFLLNVTTAPEFRRWEVADLQPQLKIDKAVAFQNPQTHVIENLHAA
AYRNALANPLYCPDYRIGKVTSEELHYFVQNHFTSARMALIGLGVSHPVLKQVAEQFLNM
RGGLGLSGAKANYRGGEIREQNGDSLVHAAFVAESAVAGSAEANAFSVLQHVLGAGPHVK
RGSNTTSHLHQAVAKATQQPFDVSAFNASYSDSGLFGIYTISQATAAGDVIKAAYNQVKT
IAQGNLSNTDVQAAKNKLKAGYLMSVESSECFLEEVGSQALVAGSYMPPSTVLQQIDSVA
NADIINAAKKFVSGQKSMAASGNLGHTPFVDEL
>sp|Q8TDP1|RNH2C_HUMAN Ribonuclease H2 subunit C OS=Homo sapiens OX=9606 GN=RNASEH2C PE=1 SV=1
MESGDEAAIERHRVHLRSATLRDAVPATLHLLPCEVAVDGPAPVGRFFTPAIRQGPEGLE
VSFRGRCLRGEEVAVPPGLVGYVMVTEEKKVSMGKPDPLRDSGTDDQEEEPLERDFDRFI
GATANFSRFTLWGLETIPGPDAKVRGALTWPSLAAAIHAQVPED
>sp|Q96LT9|RNPC3_HUMAN RNA-binding region-containing protein 3 OS=Homo sapiens OX=9606 GN=RNPC3 PE=1 SV=1
MAAPEQPLAISRGCTSSSSLSPPRGDRTLLVRHLPAELTAEEKEDLLKYFGAQSVRVLSD
KGRLKHTAFATFPNEKAAIKALTRLHQLKLLGHTLVVEFAKEQDRVHSPCPTSGSEKKKR
SDDPVEDDKEKKELGYLTVENGIAPNHGLTFPLNSCLKYMYPPPSSTILANIVNALASVP
KFYVQVLHLMNKMNLPTPFGPITARPPMYEDYMPLHAPLPPTSPQPPEEPPLPDEDEELS
SEESEYESTDDEDRQRMNKLMELANLQPKRPKTIKQRHVRKKRKIKDMLNTPLCPSHSSL
HPVLLPSDVFDQPQPVGNKRIEFHISTDMPAAFKKDLEKEQNCEEKNHDLPATEVDASNI
GFGKIFPKPNLDITEEIKEDSDEMPSECISRRELEKGRISREEMETLSVFRSYEPGEPNC
RIYVKNLAKHVQEKDLKYIFGRYVDFSSETQRIMFDIRLMKEGRMKGQAFIGLPNEKAAA
KALKEANGYVLFGKPMVVQFARSARPKQDPKEGKRKC
>sp|Q9BXT8|RNF17_HUMAN RING finger protein 17 OS=Homo sapiens OX=9606 GN=RNF17 PE=1 SV=3
MAAEASKTGPSRSSYQRMGRKSQPWGAAEIQCTRCGRRVSRSSGHHCELQCGHAFCELCL
LMTEECTTIICPDCEVATAVNTRQRYYPMAGYIKEDSIMEKLQPKTIKNCSQDFKKTADQ
LTTGLERSASTDKTLLNSSAVMLDTNTAEEIDEALNTAHHSFEQLSIAGKALEHMQKQTI
EERERVIEVVEKQFDQLLAFFDSRKKNLCEEFARTTDDYLSNLIKAKSYIEEKKNNLNAA
MNIARALQLSPSLRTYCDLNQIIRTLQLTSDSELAQVSSPQLRNPPRLSVNCSEIICMFN
NMGKIEFRDSTKCYPQENEIRQNVQKKYNNKKELSCYDTYPPLEKKKVDMSVLTSEAPPP
PLQPETNDVHLEAKNFQPQKDVATASPKTIAVLPQMGSSPDVIIEEIIEDNVESSAELVF
VSHVIDPCHFYIRKYSQIKDAKVLEKKVNEFCNRSSHLDPSDILELGARIFVSSIKNGMW
CRGTITELIPIEGRNTRKPCSPTRLFVHEVALIQIFMVDFGNSEVLIVTGVVDTHVRPEH
SAKQHIALNDLCLVLRKSEPYTEGLLKDIQPLAQPCSLKDIVPQNSNEGWEEEAKVEFLK
MVNNKAVSMKVFREEDGVLIVDLQKPPPNKISSDMPVSLRDALVFMELAKFKSQSLRSHF
EKNTTLHYHPPILPKEMTDVSVTVCHINSPGDFYLQLIEGLDILFLLKTIEEFYKSEDGE
NLEILCPVQDQACVAKFEDGIWYRAKVIGLPGHQEVEVKYVDFGNTAKITIKDVRKIKDE
FLNAPEKAIKCKLAYIEPYKRTMQWSKEAKEKFEEKAQDKFMTCSVIKILEDNVLLVELF
DSLGAPEMTTTSINDQLVKEGLASYEIGYILKDNSQKHIEVWDPSPEEIISNEVHNLNPV
SAKSLPNENFQSLYNKELPVHICNVISPEKIYVQWLLTENLLNSLEEKMIAAYENSKWEP
VKWENDMHCAVKIQDKNQWRRGQIIRMVTDTLVEVLLYDVGVELVVNVDCLRKLEENLKT
MGRLSLECSLVDIRPAGGSDKWTATACDCLSLYLTGAVATIILQVDSEENNTTWPLPVKI
FCRDEKGERVDVSKYLIKKGLALRERRINNLDNSHSLSEKSLEVPLEQEDSVVTNCIKTN
FDPDKKTADIISEQKVSEFQEKILEPRTTRGYKPPAIPNMNVFEATVSCVGDDGTIFVVP
KLSEFELIKMTNEIQSNLKCLGLLEPYFWKKGEACAVRGSDTLWYRGKVMEVVGGAVRVQ
YLDHGFTEKIPQCHLYPILLYPDIPQFCIPCQLHNTTPVGNVWQPDAIEVLQQLLSKRQV
DIHIMELPKNPWEKLSIHLYFDGMSLSYFMAYYKYCTSEHTEEMLKEKPRSDHDKKYEEE
QWEIRFEELLSAETDTPLLPPYLSSSLPSPGELYAVQVKHVVSPNEVYICLDSIETSNQS
NQHSDTDDSGVSGESESESLDEALQRVNKKVEALPPLTDFRTEMPCLAEYDDGLWYRAKI
VAIKEFNPLSILVQFVDYGSTAKLTLNRLCQIPSHLMRYPARAIKVLLAGFKPPLRDLGE
TRIPYCPKWSMEALWAMIDCLQGKQLYAVSMAPAPEQIVTLYDDEQHPVHMPLVEMGLAD
KDE
>sp|A6NIN4|RN227_HUMAN RING finger protein 227 OS=Homo sapiens OX=9606 GN=RNF227 PE=2 SV=4
MQLLVRVPSLPERGELDCNICYRPFNLGCRAPRRLPGTARARCGHTICTACLRELAARGD
GGGAAARVVRLRRVVTCPFCRAPSQLPRGGLTEMALDSDLWSRLEEKARAKCERDEAGNP
AKESSDADGEAEEEGESEKGAGPRSAGWRALRRLWDRVLGPARRWRRPLPSNVLYCAEIK
DIGHLTRCTL
>sp|P62249|RS16_HUMAN 40S ribosomal protein S16 OS=Homo sapiens OX=9606 GN=RPS16 PE=1 SV=2
MPSKGPLQSVQVFGRKKTATAVAHCKRGNGLIKVNGRPLEMIEPRTLQYKLLEPVLLLGK
ERFAGVDIRVRVKGGGHVAQIYAIRQSISKALVAYYQKYVDEASKKEIKDILIQYDRTLL
VADPRRCESKKFGGPGARARYQKSYR
>sp|Q17RH7|TPRXL_HUMAN Putative protein TPRXL OS=Homo sapiens OX=9606 GN=TPRXL PE=5 SV=2
MTHDKSWRRCSISGSTKCRCGSRIAGPNALGSGGSRSSSSSSRSILSSSILSSSIPSSSS
SSSSPSSSHSSSSPSSSHSSSSPSSSSSTSSPSSSSSSSSSSSPSSSNSSSSSSSSSPSS
SSSSSSSSPSSSSSSPSSSSSSSSSSPSSSSSSPSSSSSSSSSSSSSPSSSSPSSSGSSP
SSSNSSPSSSSSSPSSSSSSPSPRSSSPSSSSSSTSSPSTSSPSSSSPSSSSPSSSCPSA
ALGRRPQSPQSSHCAPFP
>sp|Q6IMI4|ST6B1_HUMAN Sulfotransferase 6B1 OS=Homo sapiens OX=9606 GN=SULT6B1 PE=2 SV=2
MADKSKFIEYIDEALEKSKETALSHLFFTYQGIPYPITMCTSETFQALDTFEARHDDIVL
ASYPKCGSNWILHIVSELIYAVSKKKYKYPEFPVLECGDSEKYQRMKGFPSPRILATHLH
YDKLPGSIFENKAKILVIFRNPKDTAVSFLHFHNDVPDIPSYGSWDEFFRQFMKGQVSWG
RYFDFAINWNKHLDGDNVKFILYEDLKENLAAGIKQIAEFLGFFLTGEQIQTISVQSTFQ
AMRAKSQDTHGAVGPFLFRKGEVGDWKNLFSEIQNQEMDEKFKECLAGTSLGAKLKYESY
CQG
>sp|Q9ULQ0|STRP2_HUMAN Striatin-interacting protein 2 OS=Homo sapiens OX=9606 GN=STRIP2 PE=1 SV=2
MEDPAAPGTGGPPANGNGNGGGKGKQAAPKGREAFRSQRRESEGSVDCPTLEFEYGDADG
HAAELSELYSYTENLEFTNNRRCFEEDFKTQVQGKEWLELEEDAQKAYIMGLLDRLEVVS
RERRLKVARAVLYLAQGTFGECDSEVDVLHWSRYNCFLLYQMGTFSTFLELLHMEIDNSQ
ACSSALRKPAVSIADSTELRVLLSVMYLMVENIRLERETDPCGWRTARETFRTELSFSMH
NEEPFALLLFSMVTKFCSGLAPHFPIKKVLLLLWKVVMFTLGGFEHLQTLKVQKRAELGL
PPLAEDSIQVVKSMRAASPPSYTLDLGESQLAPPPSKLRGRRGSRRQLLTKQDSLDIYNE
RDLFKTEEPATEEEEESAGDGERTLDGELDLLEQDPLVPPPPSQAPLSAERVAFPKGLPW
APKVRQKDIEHFLEMSRNKFIGFTLGQDTDTLVGLPRPIHESVKTLKQHKYISIADVQIK
NEEELEKCPMSLGEEVVPETPCEILYQGMLYSLPQYMIALLKILLAAAPTSKAKTDSINI
LADVLPEEMPITVLQSMKLGIDVNRHKEIIVKSISTLLLLLLKHFKLNHIYQFEYVSQHL
VFANCIPLILKFFNQNILSYITAKNSISVLDYPCCTIQDLPELTTESLEAGDNSQFCWRN
LFSCINLLRLLNKLTKWKHSRTMMLVVFKSAPILKRALKVKQAMLQLYVLKLLKLQTKYL
GRQWRKSNMKTMSAIYQKVRHRMNDDWAYGNDIDARPWDFQAEECTLRANIEAFNSRRYD
RPQDSEFSPVDNCLQSVLGQRLDLPEDFHYSYELWLEREVFSQPICWEELLQNH
>sp|P08240|SRPRA_HUMAN Signal recognition particle receptor subunit alpha OS=Homo sapiens OX=9606 GN=SRPRA PE=1 SV=2
MLDFFTIFSKGGLVLWCFQGVSDSCTGPVNALIRSVLLQERGGNNSFTHEALTLKYKLDN
QFELVFVVGFQKILTLTYVDKLIDDVHRLFRDKYRTEIQQQSALSLLNGTFDFQNDFLRL
LREAEESSKIRAPTTMKKFEDSEKAKKPVRSMIETRGEKPKEKAKNSKKKGAKKEGSDGP
LATSKPVPAEKSGLPVGPENGVELSKEELIRRKREEFIQKHGRGMEKSNKSTKSDAPKEK
GKKAPRVWELGGCANKEVLDYSTPTTNGTPEAALSEDINLIRGTGSGGQLQDLDCSSSDD
EGAAQNSTKPSATKGTLGGMFGMLKGLVGSKSLSREDMESVLDKMRDHLIAKNVAADIAV
QLCESVANKLEGKVMGTFSTVTSTVKQALQESLVQILQPQRRVDMLRDIMDAQRRQRPYV
VTFCGVNGVGKSTNLAKISFWLLENGFSVLIAACDTFRAGAVEQLRTHTRRLSALHPPEK
HGGRTMVQLFEKGYGKDAAGIAMEAIAFARNQGFDVVLVDTAGRMQDNAPLMTALAKLIT
VNTPDLVLFVGEALVGNEAVDQLVKFNRALADHSMAQTPRLIDGIVLTKFDTIDDKVGAA
ISMTYITSKPIVFVGTGQTYCDLRSLNAKAVVAALMKA
>sp|Q687X5|STEA4_HUMAN Metalloreductase STEAP4 OS=Homo sapiens OX=9606 GN=STEAP4 PE=1 SV=1
MEKTCIDALPLTMNSSEKQETVCIFGTGDFGRSLGLKMLQCGYSVVFGSRNPQKTTLLPS
GAEVLSYSEAAKKSGIIIIAIHREHYDFLTELTEVLNGKILVDISNNLKINQYPESNAEY
LAHLVPGAHVVKAFNTISAWALQSGALDASRQVFVCGNDSKAKQRVMDIVRNLGLTPMDQ
GSLMAAKEIEKYPLQLFPMWRFPFYLSAVLCVFLFFYCVIRDVIYPYVYEKKDNTFRMAI
SIPNRIFPITALTLLALVYLPGVIAAILQLYRGTKYRRFPDWLDHWMLCRKQLGLVALGF
AFLHVLYTLVIPIRYYVRWRLGNLTVTQAILKKENPFSTSSAWLSDSYVALGILGFFLFV
LLGITSLPSVSNAVNWREFRFVQSKLGYLTLILCTAHTLVYGGKRFLSPSNLRWYLPAAY
VLGLIIPCTVLVIKFVLIMPCVDNTLTRIRQGWERNSKH
>sp|P0CV98|TSPY3_HUMAN Testis-specific Y-encoded protein 3 OS=Homo sapiens OX=9606 GN=TSPY3 PE=3 SV=1
MRPEGSLTYRVPERLRQGFCGVGRAAQALVCASAKEGTAFRMEAVQEGAAGVESEQAALG
EEAVLLLDDIMAEVEVVAEEEGLVERREEAQRAQQAVPGPGPMTPESALEELLAVQVELE
PVNAQARKAFSRQREKMERRRKPHLDRRGAVIQSVPGFWANVIANHPQMSALITDEDEDM
LSYMVSLEVEEEKHPVHLCKIMLFFRSNPYFQNKVITKEYLVNITEYRASHSTPIEWYPD
YEVEAYRRRHHNSSLNFFNWFSDHNFAGSNKIAEILCKDLWRNPLQYYKRMKPPEEGTET
SGDSQLLS
>sp|Q15527|SURF2_HUMAN Surfeit locus protein 2 OS=Homo sapiens OX=9606 GN=SURF2 PE=1 SV=3
MSELPGDVRAFLREHPSLRLQTDARKVRCILTGHELPCRLPELQVYTRGKKYQRLVRASP
AFDYAEFEPHIVPSTKNPHQLFCKLTLRHINKCPEHVLRHTQGRRYQRALCKYEECQKQG
VEYVPACLVHRRRRREDQMDGDGPRPREAFWEPTSSDEGGAASDDSMTDLYPPELFTRKD
LGSTEDGDGTDDFLTDKEDEKAKPPREKATDESRRETTVYRGLVQKRGKKQLGSLKKKFK
SHHRKPKSFSSCKQPG
>sp|P61764|STXB1_HUMAN Syntaxin-binding protein 1 OS=Homo sapiens OX=9606 GN=STXBP1 PE=1 SV=1
MAPIGLKAVVGEKIMHDVIKKVKKKGEWKVLVVDQLSMRMLSSCCKMTDIMTEGITIVED
INKRREPLPSLEAVYLITPSEKSVHSLISDFKDPPTAKYRAAHVFFTDSCPDALFNELVK
SRAAKVIKTLTEINIAFLPYESQVYSLDSADSFQSFYSPHKAQMKNPILERLAEQIATLC
ATLKEYPAVRYRGEYKDNALLAQLIQDKLDAYKADDPTMGEGPDKARSQLLILDRGFDPS
SPVLHELTFQAMSYDLLPIENDVYKYETSGIGEARVKEVLLDEDDDLWIALRHKHIAEVS
QEVTRSLKDFSSSKRMNTGEKTTMRDLSQMLKKMPQYQKELSKYSTHLHLAEDCMKHYQG
TVDKLCRVEQDLAMGTDAEGEKIKDPMRAIVPILLDANVSTYDKIRIILLYIFLKNGITE
ENLNKLIQHAQIPPEDSEIITNMAHLGVPIVTDSTLRRRSKPERKERISEQTYQLSRWTP
IIKDIMEDTIEDKLDTKHYPYISTRSSASFSTTAVSARYGHWHKNKAPGEYRSGPRLIIF
ILGGVSLNEMRCAYEVTQANGKWEVLIGSTHILTPQKLLDTLKKLNKTDEEISS
>sp|O15042|SR140_HUMAN U2 snRNP-associated SURP motif-containing protein OS=Homo sapiens OX=9606 GN=U2SURP PE=1 SV=2
MADKTPGGSQKASSKTRSSDVHSSGSSDAHMDASGPSDSDMPSRTRPKSPRKHNYRNESA
RESLCDSPHQNLSRPLLENKLKAFSIGKMSTAKRTLSKKEQEELKKKEDEKAAAEIYEEF
LAAFEGSDGNKVKTFVRGGVVNAAKEEHETDEKRGKIYKPSSRFADQKNPPNQSSNERPP
SLLVIETKKPPLKKGEKEKKKSNLELFKEELKQIQEERDERHKTKGRLSRFEPPQSDSDG
QRRSMDAPSRRNRSSGVLDDYAPGSHDVGDPSTTNLYLGNINPQMNEEMLCQEFGRFGPL
ASVKIMWPRTDEERARERNCGFVAFMNRRDAERALKNLNGKMIMSFEMKLGWGKAVPIPP
HPIYIPPSMMEHTLPPPPSGLPFNAQPRERLKNPNAPMLPPPKNKEDFEKTLSQAIVKVV
IPTERNLLALIHRMIEFVVREGPMFEAMIMNREINNPMFRFLFENQTPAHVYYRWKLYSI
LQGDSPTKWRTEDFRMFKNGSFWRPPPLNPYLHGMSEEQETEAFVEEPSKKGALKEEQRD
KLEEILRGLTPRKNDIGDAMVFCLNNAEAAEEIVDCITESLSILKTPLPKKIARLYLVSD
VLYNSSAKVANASYYRKFFETKLCQIFSDLNATYRTIQGHLQSENFKQRVMTCFRAWEDW
AIYPEPFLIKLQNIFLGLVNIIEEKETEDVPDDLDGAPIEEELDGAPLEDVDGIPIDATP
IDDLDGVPIKSLDDDLDGVPLDATEDSKKNEPIFKVAPSKWEAVDESELEAQAVTTSKWE
LFDQHEESEEEENQNQEEESEDEEDTQSSKSEEHHLYSNPIKEEMTESKFSKYSEMSEEK
RAKLREIELKVMKFQDELESGKRPKKPGQSFQEQVEHYRDKLLQREKEKELERERERDKK
DKEKLESRSKDKKEKDECTPTRKERKRRHSTSPSPSRSSSGRRVKSPSPKSERSERSERS
HKESSRSRSSHKDSPRDVSKKAKRSPSGSRTPKRSRRSRSRSPKKSGKKSRSQSRSPHRS
HKKSKKNKH
>sp|Q4G0T1|SRCRM_HUMAN Scavenger receptor cysteine-rich domain-containing protein SCART1 OS=Homo sapiens OX=9606 PE=1 SV=2
MRAALWTLGLGPLLLNLWAVPIGGPGALRLAYRHSTCDGVVLVRHHGAWGYVCNQEWTLA
EASVVCRQLGCGPAVGAPKYVPLPGEMAQPWLHNVSCRGNESSLWECSLGSWCQSPCPHA
WVVVALCSNGTFRELRLVKGRSPCAGLPEIRNVNGVDRLCVLHVEEAMVFCRELGCGPVL
QAPRRDVGVVRKYLACRGTEPTIRSCRLDNNFRSGCDLRLDAEVVCSGHTEARLVGGEHP
CAGRLEVTWGTVCDAALDLATAHVVCRELQCGAVVSTPEGARFGRGSGPVWTEAFRCAGN
ESLLFHCPRGRGSQCGHGHDAGLRCSEFRMVNGSSSCEGRVEFQVQGSWAPLCATHWDIA
DATVLCHQLNCGNAVAAPGGGHFGDGDAAIWPDAFHCEGTESYLWNCPVSTLGAPACAPG
NTASAVCSGLAHALRLREGQSRCDGRVEVSLDGVWGRVLDDAWDLRGAGVVCRQLGCRGA
QQAYDAPAPSRGSVQVALSRVRCLGTETRLTQCNVSATLQEPAGTSRDAGVVCSGEVGTA
SPMARRHGIPGALTLSLHREPQGAAGRGAGALHGGAWGTVCDDAWDLRDAHVVCRQLGCG
RALSALGAAHFGAGAGRIWLDELGCQGHESALWQCPSAGWGRHDWRHKEDAGVFCSESVA
LRLRGGTCCCAGWLDVFYNGTWGAMCSNALKDLSLSIICKQLGCGVWGVGLAGEQALPLC
GHRDRLGGQHRVPQAAQLHSVAMPFPPMAPALLRPSRAGLSEDRPQAAGEPLNCSSWLGC
PEEGALRVRGGEDRCSGRVELWHAGSWGTVCDDGWDLADAEVVCRQLGCGRAVAALGAAA
FGPGSGPVWLDEVGCRGSEASLWGCPAERWGRGDRAHEEDAGVRCWEPGPGPPLPAAPFR
TFWVVSVVLGSLLGLLLLGLMAFLILPRVTQAMQRGLGRSEVSPGEAIYDVIGEMPPAGL
YEEIMEAEAVLQDEEDGSVVKVDTEAAVSGEVSNLLEGQSIRAEGGHSRPVSQGYDEAAF
PLEEMTL
>sp|Q8NFB2|T185A_HUMAN Transmembrane protein 185A OS=Homo sapiens OX=9606 GN=TMEM185A PE=1 SV=2
MNLRGLFQDFNPSKFLIYACLLLFSVLLALRLDGIIQWSYWAVFAPIWLWKLMVIVGASV
GTGVWARNPQYRAEGETCVEFKAMLIAVGIHLLLLMFEVLVCDRIERGSHFWLLVFMPLF
FVSPVSVAACVWGFRHDRSLELEILCSVNILQFIFIALRLDKIIHWPWLVVCVPLWILMS
FLCLVVLYYIVWSVLFLRSMDVIAEQRRTHITMALSWMTIVVPLLTFEILLVHKLDGHNA
FSSIPIFVPLWLSLITLMATTFGQKGGNHWWFGIRKDFCQFLLEIFPFLREYGNISYDLH
HEDNEETEETPVPEPPKIAPMFRKKARVVITQSPGKYVLPPPKLNIEMPD
>sp|Q9NYW3|TA2R7_HUMAN Taste receptor type 2 member 7 OS=Homo sapiens OX=9606 GN=TAS2R7 PE=1 SV=1
MADKVQTTLLFLAVGEFSVGILGNAFIGLVNCMDWVKKRKIASIDLILTSLAISRICLLC
VILLDCFILVLYPDVYATGKEMRIIDFFWTLTNHLSIWFATCLSIYYFFKIGNFFHPLFL
WMKWRIDRVISWILLGCVVLSVFISLPATENLNADFRFCVKAKRKTNLTWSCRVNKTQHA
STKLFLNLATLLPFCVCLMSFFLLILSLRRHIRRMQLSATGCRDPSTEAHVRALKAVISF
LLLFIAYYLSFLIATSSYFMPETELAVIFGESIALIYPSSHSFILILGNNKLRHASLKVI
WKVMSILKGRKFQQHKQI
>sp|Q02763|TIE2_HUMAN Angiopoietin-1 receptor OS=Homo sapiens OX=9606 GN=TEK PE=1 SV=2
MDSLASLVLCGVSLLLSGTVEGAMDLILINSLPLVSDAETSLTCIASGWRPHEPITIGRD
FEALMNQHQDPLEVTQDVTREWAKKVVWKREKASKINGAYFCEGRVRGEAIRIRTMKMRQ
QASFLPATLTMTVDKGDNVNISFKKVLIKEEDAVIYKNGSFIHSVPRHEVPDILEVHLPH
AQPQDAGVYSARYIGGNLFTSAFTRLIVRRCEAQKWGPECNHLCTACMNNGVCHEDTGEC
ICPPGFMGRTCEKACELHTFGRTCKERCSGQEGCKSYVFCLPDPYGCSCATGWKGLQCNE
ACHPGFYGPDCKLRCSCNNGEMCDRFQGCLCSPGWQGLQCEREGIQRMTPKIVDLPDHIE
VNSGKFNPICKASGWPLPTNEEMTLVKPDGTVLHPKDFNHTDHFSVAIFTIHRILPPDSG
VWVCSVNTVAGMVEKPFNISVKVLPKPLNAPNVIDTGHNFAVINISSEPYFGDGPIKSKK
LLYKPVNHYEAWQHIQVTNEIVTLNYLEPRTEYELCVQLVRRGEGGEGHPGPVRRFTTAS
IGLPPPRGLNLLPKSQTTLNLTWQPIFPSSEDDFYVEVERRSVQKSDQQNIKVPGNLTSV
LLNNLHPREQYVVRARVNTKAQGEWSEDLTAWTLSDILPPQPENIKISNITHSSAVISWT
ILDGYSISSITIRYKVQGKNEDQHVDVKIKNATITQYQLKGLEPETAYQVDIFAENNIGS
SNPAFSHELVTLPESQAPADLGGGKMLLIAILGSAGMTCLTVLLAFLIILQLKRANVQRR
MAQAFQNVREEPAVQFNSGTLALNRKVKNNPDPTIYPVLDWNDIKFQDVIGEGNFGQVLK
ARIKKDGLRMDAAIKRMKEYASKDDHRDFAGELEVLCKLGHHPNIINLLGACEHRGYLYL
AIEYAPHGNLLDFLRKSRVLETDPAFAIANSTASTLSSQQLLHFAADVARGMDYLSQKQF
IHRDLAARNILVGENYVAKIADFGLSRGQEVYVKKTMGRLPVRWMAIESLNYSVYTTNSD
VWSYGVLLWEIVSLGGTPYCGMTCAELYEKLPQGYRLEKPLNCDDEVYDLMRQCWREKPY
ERPSFAQILVSLNRMLEERKTYVNTTLYEKFTYAGIDCSAEEAA
>sp|Q96H15|TIMD4_HUMAN T-cell immunoglobulin and mucin domain-containing protein 4 OS=Homo sapiens OX=9606 GN=TIMD4 PE=1 SV=2
MSKEPLILWLMIEFWWLYLTPVTSETVVTEVLGHRVTLPCLYSSWSHNSNSMCWGKDQCP
YSGCKEALIRTDGMRVTSRKSAKYRLQGTIPRGDVSLTILNPSESDSGVYCCRIEVPGWF
NDVKINVRLNLQRASTTTHRTATTTTRRTTTTSPTTTRQMTTTPAALPTTVVTTPDLTTG
TPLQMTTIAVFTTANTCLSLTPSTLPEEATGLLTPEPSKEGPILTAESETVLPSDSWSSV
ESTSADTVLLTSKESKVWDLPSTSHVSMWKTSDSVSSPQPGASDTAVPEQNKTTKTGQMD
GIPMSMKNEMPISQLLMIIAPSLGFVLFALFVAFLLRGKLMETYCSQKHTRLDYIGDSKN
VLNDVQHGREDEDGLFTL
>sp|P21579|SYT1_HUMAN Synaptotagmin-1 OS=Homo sapiens OX=9606 GN=SYT1 PE=1 SV=1
MVSESHHEALAAPPVTTVATVLPSNATEPASPGEGKEDAFSKLKEKFMNELHKIPLPPWA
LIAIAIVAVLLVLTCCFCICKKCLFKKKNKKKGKEKGGKNAINMKDVKDLGKTMKDQALK
DDDAETGLTDGEEKEEPKEEEKLGKLQYSLDYDFQNNQLLVGIIQAAELPALDMGGTSDP
YVKVFLLPDKKKKFETKVHRKTLNPVFNEQFTFKVPYSELGGKTLVMAVYDFDRFSKHDI
IGEFKVPMNTVDFGHVTEEWRDLQSAEKEEQEKLGDICFSLRYVPTAGKLTVVILEAKNL
KKMDVGGLSDPYVKIHLMQNGKRLKKKKTTIKKNTLNPYYNESFSFEVPFEQIQKVQVVV
TVLDYDKIGKNDAIGKVFVGYNSTGAELRHWSDMLANPRRPIAQWHTLQVEEEVDAMLAV
KK
>sp|P59537|T2R43_HUMAN Taste receptor type 2 member 43 OS=Homo sapiens OX=9606 GN=TAS2R43 PE=2 SV=2
MITFLPIIFSSLVVVTFVIGNFANGFIALVNSIEWFKRQKISFADQILTALAVSRVGLLW
VLLLNWYSTVLNPAFNSVEVRTTAYNIWAVINHFSNWLATTLSIFYLLKIANFSNFIFLH
LKRRVKSVILVMLLGPLLFLACHLFVINMNEIVRTKEFEGNMTWKIKLKSAMYFSNMTVT
MVANLVPFTLTLLSFMLLICSLCKHLKKMQLHGKGSQDPSTKVHIKALQTVISFLLLCAI
YFLSIMISVWSFGSLENKPVFMFCKAIRFSYPSIHPFILIWGNKKLKQTFLSVFWQMRYW
VKGEKTSSP
>sp|Q96CG3|TIFA_HUMAN TRAF-interacting protein with FHA domain-containing protein A OS=Homo sapiens OX=9606 GN=TIFA PE=1 SV=1
MTSFEDADTEETVTCLQMTVYHPGQLQCGIFQSISFNREKLPSSEVVKFGRNSNICHYTF
QDKQVSRVQFSLQLFKKFNSSVLSFEIKNMSKKTNLIVDSRELGYLNKMDLPYRCMVRFG
EYQFLMEKEDGESLEFFETQFILSPRSLLQENNWPPHRPIPEYGTYSLCSSQSSSPTEMD
ENES
>sp|P68363|TBA1B_HUMAN Tubulin alpha-1B chain OS=Homo sapiens OX=9606 GN=TUBA1B PE=1 SV=1
MRECISIHVGQAGVQIGNACWELYCLEHGIQPDGQMPSDKTIGGGDDSFNTFFSETGAGK
HVPRAVFVDLEPTVIDEVRTGTYRQLFHPEQLITGKEDAANNYARGHYTIGKEIIDLVLD
RIRKLADQCTGLQGFLVFHSFGGGTGSGFTSLLMERLSVDYGKKSKLEFSIYPAPQVSTA
VVEPYNSILTTHTTLEHSDCAFMVDNEAIYDICRRNLDIERPTYTNLNRLISQIVSSITA
SLRFDGALNVDLTEFQTNLVPYPRIHFPLATYAPVISAEKAYHEQLSVAEITNACFEPAN
QMVKCDPRHGKYMACCLLYRGDVVPKDVNAAIATIKTKRSIQFVDWCPTGFKVGINYQPP
TVVPGGDLAKVQRAVCMLSNTTAIAEAWARLDHKFDLMYAKRAFVHWYVGEGMEEGEFSE
AREDMAALEKDYEEVGVDSVEGEGEEEGEEY
>sp|Q99595|TI17A_HUMAN Mitochondrial import inner membrane translocase subunit Tim17-A OS=Homo sapiens OX=9606 GN=TIMM17A PE=1 SV=1
MEEYAREPCPWRIVDDCGGAFTMGTIGGGIFQAIKGFRNSPVGVNHRLRGSLTAIKTRAP
QLGGSFAVWGGLFSMIDCSMVQVRGKEDPWNSITSGALTGAILAARNGPVAMVGSAAMGG
ILLALIEGAGILLTRFASAQFPNGPQFAEDPSQLPSTQLPSSPFGDYRQYQ
>sp|Q9BVV7|TIM21_HUMAN Mitochondrial import inner membrane translocase subunit Tim21 OS=Homo sapiens OX=9606 GN=TIMM21 PE=1 SV=1
MICTFLRAVQYTEKLHRSSAKRLLLPYIVLNKACLKTEPSLRCGLQYQKKTLRPRCILGV
TQKTIWTQGPSPRKAKEDGSKQVSVHRSQRGGTAVPTSQKVKEAGRDFTYLIVVLFGISI
TGGLFYTIFKELFSSSSPSKIYGRALEKCRSHPEVIGVFGESVKGYGEVTRRGRRQHVRF
TEYVKDGLKHTCVKFYIEGSEPGKQGTVYAQVKENPGSGEYDFRYIFVEIESYPRRTIII
EDNRSQDD
>sp|A0A075B6Y9|TJA42_HUMAN T cell receptor alpha joining 42 OS=Homo sapiens OX=9606 GN=TRAJ42 PE=4 SV=2
YGGSQGNLIFGKGTKLSVKP
>sp|Q9NV12|TM140_HUMAN Transmembrane protein 140 OS=Homo sapiens OX=9606 GN=TMEM140 PE=1 SV=2
MAGPRPRWRDQLLFMSIIVLVIVVICLMFYALLWEAGNLTDLPNLRIGFYNFCLWNEDTS
TLQCHQFPELEALGVPRVGLGLARLGVYGSLVLTLFAPQPLLLAQCNSDERAWRLAVGFL
AVSSVLLAGGLGLFLSYVWKWVRLSLPGPGFLALGSAQALLILLLIAMAVFPLRAERAES
KLESC
>sp|A0PJX2|TLDC2_HUMAN TLD domain-containing protein 2 OS=Homo sapiens OX=9606 GN=TLDC2 PE=2 SV=1
MRGLRWRYTRLPSQVEDTLSGEEGNEEEEEEEAAPDPAAAPEDPTVPQLTEASQVLSASE
IRQLSFHFPPRVTGHPWSLVFCTSRDGFSLQSLYRRMEGCSGPVLLVLRDQDGQIFGAFS
SSAIRLSKGFYGTGETFLFSFSPQLKVFKWTGSNSFFVKGDLDSLMMGSGSGRFGLWLDG
DLFRGGSSPCPTFNNEVLARQEQFCIQELEAWLLS
>sp|Q86YL5|TDRP_HUMAN Testis development-related protein OS=Homo sapiens OX=9606 GN=TDRP PE=1 SV=2
MWKLGRGRVLLDEPPEEEDGLRGGPPPAAAAAAQAQVQGASFRGWKEVTSLFNKDDEQHL
LERCKSPKSKGTNLRLKEELKAEKKSGFWDNLVLKQNIQSKKPDEIEGWEPPKLALEDIS
ADPEDTVGGHPSWSGWEDDAKGSTKYTSLASSANSSRWSLRAAGRLVSIRRQSKGHLTDS
PEEAE
>sp|Q13569|TDG_HUMAN G/T mismatch-specific thymine DNA glycosylase OS=Homo sapiens OX=9606 GN=TDG PE=1 SV=2
MEAENAGSYSLQQAQAFYTFPFQQLMAEAPNMAVVNEQQMPEEVPAPAPAQEPVQEAPKG
RKRKPRTTEPKQPVEPKKPVESKKSGKSAKSKEKQEKITDTFKVKRKVDRFNGVSEAELL
TKTLPDILTFNLDIVIIGINPGLMAAYKGHHYPGPGNHFWKCLFMSGLSEVQLNHMDDHT
LPGKYGIGFTNMVERTTPGSKDLSSKEFREGGRILVQKLQKYQPRIAVFNGKCIYEIFSK
EVFGVKVKNLEFGLQPHKIPDTETLCYVMPSSSARCAQFPRAQDKVHYYIKLKDLRDQLK
GIERNMDVQEVQYTFDLQLAQEDAKKMAVKEEKYDPGYEAAYGGAYGENPCSSEPCGFSS
NGLIESVELRGESAFSGIPNGQWMTQSFTDQIPSFSNHCGTQEQEEESHA
>sp|Q9BZW4|TM6S2_HUMAN Transmembrane 6 superfamily member 2 OS=Homo sapiens OX=9606 GN=TM6SF2 PE=1 SV=3
MDIPPLAGKIAALSLSALPVSYALNHVSALSHPLWVALMSALILGLLFVAVYSLSHGEVS
YDPLYAVFAVFAFTSVVDLIIALQEDSYVVGFMEFYTKEGEPYLRTAHGVFICYWDGTVH
YLLYLAMAGAICRRKRYRNFGLYWLGSFAMSILVFLTGNILGKYSSEIRPAFFLTIPYLL
VPCWAGMKVFSQPRALTRCTANMVQEEQRKGLLQRPADLALVIYLILAGFFTLFRGLVVL
DCPTDACFVYIYQYEPYLRDPVAYPKVQMLMYMFYVLPFCGLAAYALTFPGCSWLPDWAL
VFAGGIGQAQFSHMGASMHLRTPFTYRVPEDTWGCFFVCNLLYALGPHLLAYRCLQWPAF
FHQPPPSDPLALHKKQH
>sp|Q8N661|TM86B_HUMAN Lysoplasmalogenase OS=Homo sapiens OX=9606 GN=TMEM86B PE=1 SV=2
MDAGKAGQTLKTHCSAQRPDVCRWLSPFILSCCVYFCLWIPEDQLSWFAALVKCLPVLCL
AGFLWVMSPSGGYTQLLQGALVCSAVGDACLIWPAAFVPGMAAFATAHLLYVWAFGFSPL
QPGLLLLIILAPGPYLSLVLQHLEPDMVLPVAAYGLILMAMLWRGLAQGGSAGWGALLFT
LSDGVLAWDTFAQPLPHAHLVIMTTYYAAQLLITLSALRSPVPKTD
>sp|Q9BZW5|TM6S1_HUMAN Transmembrane 6 superfamily member 1 OS=Homo sapiens OX=9606 GN=TM6SF1 PE=1 SV=2
MSASAATGVFVLSLSAIPVTYVFNHLAAQHDSWTIVGVAALILFLVALLARVLVKRKPPR
DPLFYVYAVFGFTSVVNLIIGLEQDGIIDGFMTHYLREGEPYLNTAYGHMICYWDGSAHY
LMYLVMVAAIAWEETYRTIGLYWVGSIIMSVVVFVPGNIVGKYGTRICPAFFLSIPYTCL
PVWAGFRIYNQPSENYNYPSKVIQEAQAKDLLRRPFDLMLVVCLLLATGFCLFRGLIALD
CPSELCRLYTQFQEPYLKDPAAYPKIQMLAYMFYSVPYFVTALYGLVVPGCSWMPDITLI
HAGGLAQAQFSHIGASLHARTAYVYRVPEEAKILFLALNIAYGVLPQLLAYRCIYKPEFF
IKTKAEEKVE
>sp|Q96PL2|TECTB_HUMAN Beta-tectorin OS=Homo sapiens OX=9606 GN=TECTB PE=2 SV=1
MVTKAFVLLAIFAEASAKSCAPNKADVILVFCYPKTIITKIPECPYGWEVHQLALGGLCY
NGVHEGGYYQFVIPDLSPKNKSYCGTQSEYKPPIYHFYSHIVSNDTTVIVKNQPVNYSFS
CTYHSTYLVNQAAFDQRVATVHVKNGSMGTFESQLSLNFYTNAKFSIKKEAPFVLEASEI
GSDLFAGVEAKGLSIRFKVVLNSCWATPSADFMYPLQWQLINKGCPTDETVLVHENGRDH
RATFQFNAFRFQNIPKLSKVWLHCETFICDSEKLSCPVTCDKRKRLLRDQTGGVLVVELS
LRSRGFSSLYSFSDVLHHLIMMLGICAVL
>sp|O15417|TNC18_HUMAN Trinucleotide repeat-containing gene 18 protein OS=Homo sapiens OX=9606 GN=TNRC18 PE=1 SV=3
MDGRDFGPQRSVHGPPPPLLSGLAMDSHRVGAATAGRLPASGLPGPLPPGKYMAGLNLHP
HPGEAFLGSFVASGMGPSASSHGSPVPLPSDLSFRSPTPSNLPMVQLWAAHAHEGFSHLP
SGLYPSYLHLNHLEPPSSGSPLLSQLGQPSIFDTQKGQGPGGDGFYLPTAGAPGSLHSHA
PSARTPGGGHSSGAPAKGSSSRDGPAKERAGRGGEPPPLFGKKDPRARGEEASGPRGVVD
LTQEARAEGRQDRGPPRLAERLSPFLAESKTKNAALQPSVLTMCNGGAGDVGLPALVAEA
GRGGAKEAARQDEGARLLRRTETLLPGPRPCPSPLPPPPAPPKGPPAPPAATPAGVYTVF
REQGREHRVVAPTFVPSVEAFDERPGPIQIASQARDARAREREAGRPGVLQAPPGSPRPL
DRPEGLREKNSVIRSLKRPPPADAPTVRATRASPDPRAYVPAKELLKPEADPRPCERAPR
GPAGPAAQQAAKLFGLEPGRPPPTGPEHKWKPFELGNFAATQMAVLAAQHHHSRAEEEAA
VVAASSSKKAYLDPGAVLPRSAATCGRPVADMHSAAHGSGEASAMQSLIKYSGSFARDAV
AVRPGGCGKKSPFGGLGTMKPEPAPTSAGASRAQARLPHSGGPAAGGGRQLKRDPERPES
AKAFGREGSGAQGEAEVRHPPVGIAVAVARQKDSGGSGRLGPGLVDQERSLSLSNVKGHG
RADEDCVDDRARHREERLLGARLDRDQEKLLRESKELADLARLHPTSCAPNGLNPNLMVT
GGPALAGSGRWSADPAAHLATHPWLPRSGNASMWLAGHPYGLGPPSLHQGMAPAFPPGLG
GSLPSAYQFVRDPQSGQLVVIPSDHLPHFAELMERATVPPLWPALYPPGRSPLHHAQQLQ
LFSQQHFLRQQEFLYLQQQAAQALELQRSAQLVQERLKAQEHRAEMEEKGSKRGLEAAGK
AGLATAGPGLLPRKPPGLAAGPAGTYGKAVSPPPSPRASPVAALKAKVIQKLEDVSKPPA
YAYPATPSSHPTSPPPASPPPTPGITRKEEAPENVVEKKDLELEKEAPSPFQALFSDIPP
RYPFQALPPHYGRPYPFLLQPTAAADADGLAPDVPLPADGPERLALSPEDKPIRLSPSKI
TEPLREGPEEEPLAEREVKAEVEDMDEGPTELPPLESPLPLPAAEAMATPSPAGGCGGGL
LEAQALSATGQSCAEPSECPDFVEGPEPRVDSPGRTEPCTAALDLGVQLTPETLVEAKEE
PVEVPVAVPVVEAVPEEGLAQVAPSESQPTLEMSDCDVPAGEGQCPSLEPQEAVPVLGST
CFLEEASSDQFLPSLEDPLAGMNALAAAAELPQARPLPSPGAAGAQALEKLEAAESLVLE
QSFLHGITLLSEIAELELERRSQEMGGAERALVARPSLESLLAAGSHMLREVLDGPVVDP
LKNLRLPRELKPNKKYSWMRKKEERMYAMKSSLEDMDALELDFRMRLAEVQRQYKEKQRE
LVKLQRRRDSEDRREEPHRSLARRGPGRPRKRTHAPSALSPPRKRGKSGHSSGKLSSKSL
LTSDDYELGAGIRKRHKGSEEEHDALIGMGKARGRNQTWDEHEASSDFISQLKIKKKKMA
SDQEQLASKLDKALSLTKQDKLKSPFKFSDSAGGKSKTSGGCGRYLTPYDSLLGKNRKAL
AKGLGLSLKSSREGKHKRAAKTRKMEVGFKARGQPKSAHSPFASEVSSYSYNTDSEEDEE
FLKDEWPAQGPSSSKLTPSLLCSMVAKNSKAAGGPKLTKRGLAAPRTLKPKPATSRKQPF
CLLLREAEARSSFSDSSEESFDQDESSEEEDEEEELEEEDEASGGGYRLGARERALSPGL
EESGLGLLARFAASALPSPTVGPSLSVVQLEAKQKARKKEERQSLLGTEFEYTDSESEVK
VRKRSPAGLLRPKKGLGEPGPSLAAPTPGARGPDPSSPDKAKLAVEKGRKARKLRGPKEP
GFEAGPEASDDDLWTRRRSERIFLHDASAAAPAPVSTAPATKTSRCAKGGPLSPRKDAGR
AKDRKDPRKKKKGKEAGPGAGLPPPRAPALPSEARAPHASSLTAAKRSKAKAKGKEVKKE
NRGKGGAVSKLMESMAAEEDFEPNQDSSFSEDEHLPRGGAVERPLTPAPRSCIIDKDELK
DGLRVLIPMDDKLLYAGHVQTVHSPDIYRVVVEGERGNRPHIYCLEQLLQEAIIDVRPAS
TRFLPQGTRIAAYWSQQYRCLYPGTVVRGLLDLEDDGDLITVEFDDGDTGRIPLSHIRLL
PPDYKIQCAEPSPALLVPSAKRRSRKTSKDTGEGKDGGTAGSEEPGAKARGRGRKPSAKA
KGDRAATLEEGNPTDEVPSTPLALEPSSTPGSKKSPPEPVDKRAKAPKARPAPPQPSPAP
PAFTSCPAPEPFAELPAPATSLAPAPLITMPATRPKPKKARAAEESGAKGPRRPGEEAEL
LVKLDHEGVTSPKSKKAKEALLLREDPGAGGWQEPKSLLSLGSYPPAAGSSEPKAPWPKA
TDGDLAQEPGPGLTFEDSGNPKSPDKAQAEQDGAEESESSSSSSSGSSSSSSSSSSSGSE
TEGEEEGDKNGDGGCGTGGRNCSAASSRAASPASSSSSSSSSSSSSSSSSSSSSSSSSSS
SSSSSSSSSSSSSSSSSSSSSSSSSSSSSSSTTDEDSSCSSDDEAAPAPTAGPSAQAALP
TKATKQAGKARPSAHSPGKKTPAPQPQAPPPQPTQPLQPKAQAGAKSRPKKREGVHLPTT
KELAKRQRLPSVENRPKIAAFLPARQLWKWFGKPTQRRGMKGKARKLFYKAIVRGKEMIR
IGDCAVFLSAGRPNLPYIGRIQSMWESWGNNMVVRVKWFYHPEETSPGKQFHQGQHWDQK
SSRSLPAALRVSSQRKDFMERALYQSSHVDENDVQTVSHKCLVVGLEQYEQMLKTKKYQD
SEGLYYLAGTYEPTTGMIFSTDGVPVLC
>sp|Q03169|TNAP2_HUMAN Tumor necrosis factor alpha-induced protein 2 OS=Homo sapiens OX=9606 GN=TNFAIP2 PE=1 SV=2
MSEASSEDLVPPLEAGAAPYREEEEAAKKKKEKKKKSKGLANVFCVFTKGKKKKGQPSSA
EPEDAAGSRQGLDGPPPTVEELKAALERGQLEAARPLLALERELAAAAAAGGVSEEELVR
RQSKVEALYELLRDQVLGVLRRPLEAPPERLRQALAVVAEQEREDRQAAAAGPGTSGLAA
TRPRRWLQLWRRGVAEAAEERMGQRPAAGAEVPESVFLHLGRTMKEDLEAVVERLKPLFP
AEFGVVAAYAESYHQHFAAHLAAVAQFELCERDTYMLLLWVQNLYPNDIINSPKLVGELQ
GMGLGSLLPPRQIRLLEATFLSSEAANVRELMDRALELEARRWAEDVPPQRLDGHCHSEL
AIDIIQITSQAQAKAESITLDLGSQIKRVLLVELPAFLRSYQRAFNEFLERGKQLTNYRA
NVIANINNCLSFRMSMEQNWQVPQDTLSLLLGPLGELKSHGFDTLLQNLHEDLKPLFKRF
THTRWAAPVETLENIIATVDTRLPEFSELQGCFREELMEALHLHLVKEYIIQLSKGRLVL
KTAEQQQQLAGYILANADTIQHFCTQHGSPATWLQPALPTLAEIIRLQDPSAIKIEVATY
ATCYPDFSKGHLSAILAIKGNLSNSEVKRIRSILDVSMGAQEPSRPLFSLIKVG
>sp|Q9BVG3|TRI62_HUMAN E3 ubiquitin-protein ligase TRIM62 OS=Homo sapiens OX=9606 GN=TRIM62 PE=1 SV=1
MACSLKDELLCSICLSIYQDPVSLGCEHYFCRRCITEHWVRQEAQGARDCPECRRTFAEP
ALAPSLKLANIVERYSSFPLDAILNARRAARPCQAHDKVKLFCLTDRALLCFFCDEPALH
EQHQVTGIDDAFDELQRELKDQLQALQDSEREHTEALQLLKRQLAETKSSTKSLRTTIGE
AFERLHRLLRERQKAMLEELEADTARTLTDIEQKVQRYSQQLRKVQEGAQILQERLAETD
RHTFLAGVASLSERLKGKIHETNLTYEDFPTSKYTGPLQYTIWKSLFQDIHPVPAALTLD
PGTAHQRLILSDDCTIVAYGNLHPQPLQDSPKRFDVEVSVLGSEAFSSGVHYWEVVVAEK
TQWVIGLAHEAASRKGSIQIQPSRGFYCIVMHDGNQYSACTEPWTRLNVRDKLDKVGVFL
DYDQGLLIFYNADDMSWLYTFREKFPGKLCSYFSPGQSHANGKNVQPLRINTVRI
>sp|A0A5B9|TRBC2_HUMAN T cell receptor beta constant 2 OS=Homo sapiens OX=9606 GN=TRBC2 PE=1 SV=2
DLKNVFPPKVAVFEPSEAEISHTQKATLVCLATGFYPDHVELSWWVNGKEVHSGVSTDPQ
PLKEQPALNDSRYCLSSRLRVSATFWQNPRNHFRCQVQFYGLSENDEWTQDRAKPVTQIV
SAEAWGRADCGFTSESYQQGVLSATILYEILLGKATLYAVLVSALVLMAMVKRKDSRG
>sp|Q6ZXV5|TMTC3_HUMAN Protein O-mannosyl-transferase TMTC3 OS=Homo sapiens OX=9606 GN=TMTC3 PE=1 SV=2
MANINLKEITLIVGVVTACYWNSLFCGFVFDDVSAILDNKDLHPSTPLKTLFQNDFWGTP
MSEERSHKSYRPLTVLTFRLNYLLSELKPMSYHLLNMIFHAVVSVIFLKVCKLFLDNKSS
VIASLLFAVHPIHTEAVTGVVGRAELLSSIFFLAAFLSYTRSKGPDNSIIWTPIALTVFL
VAVATLCKEQGITVVGICCVYEVFIAQGYTLPLLCTTAGQFLRGKGSIPFSMLQTLVKLI
VLMFSTLLLVVIRVQVIQSQLPVFTRFDNPAAVSPTPTRQLTFNYLLPVNAWLLLNPSEL
CCDWTMGTIPLIESLLDIRNLATFTFFCFLGMLGVFSIRYSGDSSKTVLMALCLMALPFI
PASNLFFPVGFVVAERVLYVPSMGFCILVAHGWQKISTKSVFKKLSWICLSMVILTHSLK
TFHRNWDWESEYTLFMSALKVNKNNAKLWNNVGHALENEKNFERALKYFLQATHVQPDDI
GAHMNVGRTYKNLNRTKEAEESYMMAKSLMPQIIPGKKYAARIAPNHLNVYINLANLIRA
NESRLEEADQLYRQAISMRPDFKQAYISRGELLLKMNKPLKAKEAYLKALELDRNNADLW
YNLAIVHIELKEPNEALKKNFNRALELNPKHKLALFNSAIVMQESGEVKLRPEARKRLLS
YINEEPLDANGYFNLGMLAMDDKKDNEAEIWMKKAIKLQADFRSALFNLALLYSQTAKEL
KALPILEELLRYYPDHIKGLILKGDILMNQKKDILGAKKCFERILEMDPSNVQGKHNLCV
VYFEEKDLLKAERCLLETLALAPHEEYIQRHLNIVRDKISSSSFIEPIFPTSKISSVEGK
KIPTESVKEIRGESRQTQIVKTSDNKSQSKSNKQLGKNGDEETPHKTTKDIKEIEKKRVA
ALKRLEEIERILNGE
>sp|P50591|TNF10_HUMAN Tumor necrosis factor ligand superfamily member 10 OS=Homo sapiens OX=9606 GN=TNFSF10 PE=1 SV=1
MAMMEVQGGPSLGQTCVLIVIFTVLLQSLCVAVTYVYFTNELKQMQDKYSKSGIACFLKE
DDSYWDPNDEESMNSPCWQVKWQLRQLVRKMILRTSEETISTVQEKQQNISPLVRERGPQ
RVAAHITGTRGRSNTLSSPNSKNEKALGRKINSWESSRSGHSFLSNLHLRNGELVIHEKG
FYYIYSQTYFRFQEEIKENTKNDKQMVQYIYKYTSYPDPILLMKSARNSCWSKDAEYGLY
SIYQGGIFELKENDRIFVSVTNEHLIDMDHEASFFGAFLVG
>sp|Q86TZ1|TTC6_HUMAN Tetratricopeptide repeat protein 6 OS=Homo sapiens OX=9606 GN=TTC6 PE=2 SV=1
MMKYYDLAKFTIYQIAEMDKGLSELSPMQQALIYSFCENHDKAIEVLDGISWNRAEMTMC
ALLAKVQMKAKRTKEAVEVLKKALDAISHSDKGPDATAISADCLYNLGLCYMEEGNLQMT
YKLAITDLTTAISMDKNSYTAFYNRALCYTKIRELQMALTDYGIVLLLDATETVKLNTFL
NRGLIYVELGQYGFALEDFKQAALISRTNGSLCHATAMCHHRINEFEEAVNFFTWALKIN
PCFLDAYVGRGNSYMEYGHDEATKQAQKDFLKALHINPAYIKARISFGYNLQAQGKFQKA
WNHFTIAIDTDPKNYLAYEGRAVVCLQMGNNFAAMQDINAAMKISTTAEFLTNRGVIHEF
MGHKQNAMKDYQDAITLNPKYSLAYFNAGNIYFHHRQFSQASDYFSKALKFDPENEYVLM
NRAITNTILKKYEEAKEDFANVIESCPFWAAVYFNRAHFYYCLKQYELAEEDLNKALSLK
PNDALVYNFRAKVRGKIGLIEEAMADYNQALDLEDYASVI
>sp|Q86VY4|TSYL5_HUMAN Testis-specific Y-encoded-like protein 5 OS=Homo sapiens OX=9606 GN=TSPYL5 PE=1 SV=2
MSGRSRGRKSSRAKNRGKGRAKARVRPAPDDAPRDPDPSQYQSLGEDTQAAQVQAGAGWG
GLEAAASAQLLRLGEEAACRLPLDCGLALRARAAGDHGQAAARPGPGKAASLSERLAADT
VFVGTAGTVGRPKNAPRVGNRRGPAGKKAPETCSTAGRGPQVIAGGRQKKGAAGENTSVS
AGEEKKEERDAGSGPPATEGSMDTLENVQLKLENMNAQADRAYLRLSRKFGQLRLQHLER
RNHLIQNIPGFWGQAFQNHPQLASFLNSQEKEVLSYLNSLEVEELGLARLGYKIKFYFDR
NPYFQNKVLIKEYGCGPSGQVVSRSTPIQWLPGHDLQSLSQGNPENNRSFFGWFSNHSSI
ESDKIVEIINEELWPNPLQFYLLSEGARVEKGKEKEGRQGPGKQPMETTQPGVSQSN
>sp|A0A0A6YYC5|TVA14_HUMAN T cell receptor alpha variable 14/delta variable 4 OS=Homo sapiens OX=9606 GN=TRAV14DV4 PE=3 SV=5
MSLSSLLKVVTASLWLGPGIAQKITQTQPGMFVQEKEAVTLDCTYDTSDPSYGLFWYKQP
SSGEMIFLIYQGSYDQQNATEGRYSLNFQKARKSANLVISASQLGDSAMYFCAMRE
>sp|O60637|TSN3_HUMAN Tetraspanin-3 OS=Homo sapiens OX=9606 GN=TSPAN3 PE=2 SV=1
MGQCGITSSKTVLVFLNLIFWGAAGILCYVGAYVFITYDDYDHFFEDVYTLIPAVVIIAV
GALLFIIGLIGCCATIRESRCGLATFVIILLLVFVTEVVVVVLGYVYRAKVENEVDRSIQ
KVYKTYNGTNPDAASRAIDYVQRQLHCCGIHNYSDWENTDWFKETKNQSVPLSCCRETAS
NCNGSLAHPSDLYAEGCEALVVKKLQEIMMHVIWAALAFAAIQLLGMLCACIVLCRRSRD
PAYELLITGGTYA
>sp|A0A087WV62|TVB16_HUMAN T cell receptor beta variable 16 OS=Homo sapiens OX=9606 GN=TRBV16 PE=3 SV=6
MSPIFTCITILCLLAAGSPGEEVAQTPKHLVRGEGQKAKLYCAPIKGHSYVFWYQQVLKN
EFKFLISFQNENVFDETGMPKERFSAKCLPNSPCSLEIQATKLEDSAVYFCASSQ
>sp|Q86TN4|TRPT1_HUMAN tRNA 2'-phosphotransferase 1 OS=Homo sapiens OX=9606 GN=TRPT1 PE=1 SV=2
MNFSGGGRQEAAGSRGRRAPRPREQDRDVQLSKALSYALRHGALKLGLPMGADGFVPLGT
LLQLPQFRGFSAEDVQRVVDTNRKQRFALQLGDPSTGLLIRANQGHSLQVPKLELMPLET
PQALPPMLVHGTFWKHWPSILLKGLSCQGRTHIHLAPGLPGDPGIISGMRSHCEIAVFID
GPLALADGIPFFRSANGVILTPGNTDGFLLPKYFKEALQLRPTRKPLSLAGDEETECQSS
PKHSSRERRRIQQ
>sp|Q9BZ97|TTY13_HUMAN Putative transcript Y 13 protein OS=Homo sapiens OX=9606 GN=TTTY13 PE=5 SV=1
MKTQDDGVLPPYDVNQLLGWDLNLSLFLGLCLMLLLAGSCLPSPGITGLSHGSNREDR
>sp|E5RIL1|UPKL2_HUMAN Uroplakin-3b-like protein 2 OS=Homo sapiens OX=9606 GN=UPK3BL2 PE=3 SV=2
MDNSWRLGPAIGLSAGQSQLLVSLLLLLTRVQPGTDVAAPEHISYVPQLSNDTLAGRLTL
STFTLEQPLGQFSSHNISDLDTIWLVVALSNATQSFTAPRTNQDIPAPANFSQRGYYLTL
RANRVLYQTRGQLHVLRVGNDTHCQPTKIGCNHPLPGPGPYRVKFLVMNDEGPVAETKWS
SDTRLQQAQALRAVPGPQSPGTVVIIAILSILLAVLLTVLLAVLIYTCFNSCRSTSLSGP
EEAGSVRRYTTHLAFSTPAEGAS
>sp|Q05086|UBE3A_HUMAN Ubiquitin-protein ligase E3A OS=Homo sapiens OX=9606 GN=UBE3A PE=1 SV=4
MEKLHQCYWKSGEPQSDDIEASRMKRAAAKHLIERYYHQLTEGCGNEACTNEFCASCPTF
LRMDNNAAAIKALELYKINAKLCDPHPSKKGASSAYLENSKGAPNNSCSEIKMNKKGARI
DFKDVTYLTEEKVYEILELCREREDYSPLIRVIGRVFSSAEALVQSFRKVKQHTKEELKS
LQAKDEDKDEDEKEKAACSAAAMEEDSEASSSRIGDSSQGDNNLQKLGPDDVSVDIDAIR
RVYTRLLSNEKIETAFLNALVYLSPNVECDLTYHNVYSRDPNYLNLFIIVMENRNLHSPE
YLEMALPLFCKAMSKLPLAAQGKLIRLWSKYNADQIRRMMETFQQLITYKVISNEFNSRN
LVNDDDAIVAASKCLKMVYYANVVGGEVDTNHNEEDDEEPIPESSELTLQELLGEERRNK
KGPRVDPLETELGVKTLDCRKPLIPFEEFINEPLNEVLEMDKDYTFFKVETENKFSFMTC
PFILNAVTKNLGLYYDNRIRMYSERRITVLYSLVQGQQLNPYLRLKVRRDHIIDDALVRL
EMIAMENPADLKKQLYVEFEGEQGVDEGGVSKEFFQLVVEEIFNPDIGMFTYDESTKLFW
FNPSSFETEGQFTLIGIVLGLAIYNNCILDVHFPMVVYRKLMGKKGTFRDLGDSHPVLYQ
SLKDLLEYEGNVEDDMMITFQISQTDLFGNPMMYDLKENGDKIPITNENRKEFVNLYSDY
ILNKSVEKQFKAFRRGFHMVTNESPLKYLFRPEEIELLICGSRNLDFQALEETTEYDGGY
TRDSVLIREFWEIVHSFTDEQKRLFLQFTTGTDRAPVGGLGKLKMIIAKNGPDTERLPTS
HTCFNVLLLPEYSSKEKLKERLLKAITYAKGFGML
>sp|Q9UK80|UBP21_HUMAN Ubiquitin carboxyl-terminal hydrolase 21 OS=Homo sapiens OX=9606 GN=USP21 PE=1 SV=1
MPQASEHRLGRTREPPVNIQPRVGSKLPFAPRARSKERRNPASGPNPMLRPLPPRPGLPD
ERLKKLELGRGRTSGPRPRGPLRADHGVPLPGSPPPTVALPLPSRTNLARSKSVSSGDLR
PMGIALGGHRGTGELGAALSRLALRPEPPTLRRSTSLRRLGGFPGPPTLFSIRTEPPASH
GSFHMISARSSEPFYSDDKMAHHTLLLGSGHVGLRNLGNTCFLNAVLQCLSSTRPLRDFC
LRRDFRQEVPGGGRAQELTEAFADVIGALWHPDSCEAVNPTRFRAVFQKYVPSFSGYSQQ
DAQEFLKLLMERLHLEINRRGRRAPPILANGPVPSPPRRGGALLEEPELSDDDRANLMWK
RYLEREDSKIVDLFVGQLKSCLKCQACGYRSTTFEVFCDLSLPIPKKGFAGGKVSLRDCF
NLFTKEEELESENAPVCDRCRQKTRSTKKLTVQRFPRILVLHLNRFSASRGSIKKSSVGV
DFPLQRLSLGDFASDKAGSPVYQLYALCNHSGSVHYGHYTALCRCQTGWHVYNDSRVSPV
SENQVASSEGYVLFYQLMQEPPRCL
>sp|Q8TBC4|UBA3_HUMAN NEDD8-activating enzyme E1 catalytic subunit OS=Homo sapiens OX=9606 GN=UBA3 PE=1 SV=2
MADGEEPEKKRRRIEELLAEKMAVDGGCGDTGDWEGRWNHVKKFLERSGPFTHPDFEPST
ESLQFLLDTCKVLVIGAGGLGCELLKNLALSGFRQIHVIDMDTIDVSNLNRQFLFRPKDI
GRPKAEVAAEFLNDRVPNCNVVPHFNKIQDFNDTFYRQFHIIVCGLDSIIARRWINGMLI
SLLNYEDGVLDPSSIVPLIDGGTEGFKGNARVILPGMTACIECTLELYPPQVNFPMCTIA
SMPRLPEHCIEYVRMLQWPKEQPFGEGVPLDGDDPEHIQWIFQKSLERASQYNIRGVTYR
LTQGVVKRIIPAVASTNAVIAAVCATEVFKIATSAYIPLNNYLVFNDVDGLYTYTFEAER
KENCPACSQLPQNIQFSPSAKLQEVLDYLTNSASLQMKSPAITATLEGKNRTLYLQSVTS
IEERTRPNLSKTLKELGLVDGQELAVADVTTPQTVLFKLHFTS
>sp|Q969T4|UB2E3_HUMAN Ubiquitin-conjugating enzyme E2 E3 OS=Homo sapiens OX=9606 GN=UBE2E3 PE=1 SV=1
MSSDRQRSDDESPSTSSGSSDADQRDPAAPEPEEQEERKPSATQQKKNTKLSSKTTAKLS
TSAKRIQKELAEITLDPPPNCSAGPKGDNIYEWRSTILGPPGSVYEGGVFFLDITFSSDY
PFKPPKVTFRTRIYHCNINSQGVICLDILKDNWSPALTISKVLLSICSLLTDCNPADPLV
GSIATQYLTNRAEHDRIARQWTKRYAT
>sp|Q6EMK4|VASN_HUMAN Vasorin OS=Homo sapiens OX=9606 GN=VASN PE=1 SV=1
MCSRVPLLLPLLLLLALGPGVQGCPSGCQCSQPQTVFCTARQGTTVPRDVPPDTVGLYVF
ENGITMLDAGSFAGLPGLQLLDLSQNQIASLPSGVFQPLANLSNLDLTANRLHEITNETF
RGLRRLERLYLGKNRIRHIQPGAFDTLDRLLELKLQDNELRALPPLRLPRLLLLDLSHNS
LLALEPGILDTANVEALRLAGLGLQQLDEGLFSRLRNLHDLDVSDNQLERVPPVIRGLRG
LTRLRLAGNTRIAQLRPEDLAGLAALQELDVSNLSLQALPGDLSGLFPRLRLLAAARNPF
NCVCPLSWFGPWVRESHVTLASPEETRCHFPPKNAGRLLLELDYADFGCPATTTTATVPT
TRPVVREPTALSSSLAPTWLSPTEPATEAPSPPSTAPPTVGPVPQPQDCPPSTCLNGGTC
HLGTRHHLACLCPEGFTGLYCESQMGQGTRPSPTPVTPRPPRSLTLGIEPVSPTSLRVGL
QRYLQGSSVQLRSLRLTYRNLSGPDKRLVTLRLPASLAEYTVTQLRPNATYSVCVMPLGP
GRVPEGEEACGEAHTPPAVHSNHAPVTQAREGNLPLLIAPALAAVLLAALAAVGAAYCVR
RGRAMAAAAQDKGQVGPGAGPLELEGVKVPLEPGPKATEGGGEALPSGSECEVPLMGFPG
PGLQSPLHAKPYI
>sp|O75191|XYLB_HUMAN Xylulose kinase OS=Homo sapiens OX=9606 GN=XYLB PE=1 SV=3
MAEHAPRRCCLGWDFSTQQVKVVAVDAELNVFYEESVHFDRDLPEFGTQGGVHVHKDGLT
VTSPVLMWVQALDIILEKMKASGFDFSQVLALSGAGQQHGSIYWKAGAQQALTSLSPDLR
LHQQLQDCFSISDCPVWMDSSTTAQCRQLEAAVGGAQALSCLTGSRAYERFTGNQIAKIY
QQNPEAYSHTERISLVSSFAASLFLGSYSPIDYSDGSGMNLLQIQDKVWSQACLGACAPH
LEEKLSPPVPSCSVVGAISSYYVQRYGFPPGCKVVAFTGDNPASLAGMRLEEGDIAVSLG
TSDTLFLWLQEPMPALEGHIFCNPVDSQHYMALLCFKNGSLMREKIRNESVSRSWSDFSK
ALQSTEMGNGGNLGFYFDVMEITPEIIGRHRFNTENHKVAAFPGDVEVRALIEGQFMAKR
IHAEGLGYRVMSKTKILATGGASHNREILQVLADVFDAPVYVIDTANSACVGSAYRAFHG
LAGGTDVPFSEVVKLAPNPRLAATPSPGASQVYEALLPQYAKLEQRILSQTRGPPE
>sp|Q2TBF2|WSCD2_HUMAN WSC domain-containing protein 2 OS=Homo sapiens OX=9606 GN=WSCD2 PE=2 SV=2
MAKLWFKFQRYFRRKPVRFFTFLALYLTAGSLVFLHSGFVGQPAVSGNQANPAAAGGPAE
GAELSFLGDMHLGRGFRDTGEASSIARRYGPWFKGKDGNERAKLGDYGGAWSRALKGRVV
REKEEERAKYIGCYLDDTQSRALRGVSFFDYKKMTIFRCQDNCAERGYLYGGLEFGAECY
CGHKIQATNVSEAECDMECKGERGSVCGGANRLSVYRLQLAQESARRYGSAVFRGCFRRP
DNLSLALPVTAAMLNMSVDKCVDFCTEKEYPLAALAGTACHCGFPTTRFPLHDREDEQLC
AQKCSAEEFESCGTPSYFIVYQTQVQDNRCMDRRFLPGKSKQLIALASFPGAGNTWARHL
IELATGFYTGSYYFDGSLYNKGFKGERDHWRSGRTICIKTHESGQKEIEAFDAAILLIRN
PYKALMAEFNRKYGGHIGFAAHAHWKGKEWPEFVRNYAPWWATHTLDWLKFGKKVLVVHF
EDLKQDLFVQLGRMVSLLGVAVREDRLLCVESQKDGNFKRSGLRKLEYDPYTADMQKTIS
AYIKMVDAALKGRNLTGVPDDYYPR
>sp|P56703|WNT3_HUMAN Proto-oncogene Wnt-3 OS=Homo sapiens OX=9606 GN=WNT3 PE=1 SV=2
MEPHLLGLLLGLLLGGTRVLAGYPIWWSLALGQQYTSLGSQPLLCGSIPGLVPKQLRFCR
NYIEIMPSVAEGVKLGIQECQHQFRGRRWNCTTIDDSLAIFGPVLDKATRESAFVHAIAS
AGVAFAVTRSCAEGTSTICGCDSHHKGPPGEGWKWGGCSEDADFGVLVSREFADARENRP
DARSAMNKHNNEAGRTTILDHMHLKCKCHGLSGSCEVKTCWWAQPDFRAIGDFLKDKYDS
ASEMVVEKHRESRGWVETLRAKYSLFKPPTERDLVYYENSPNFCEPNPETGSFGTRDRTC
NVTSHGIDGCDLLCCGRGHNTRTEKRKEKCHCIFHWCCYVSCQECIRIYDVHTCK
>sp|Q7Z3J2|VP35L_HUMAN VPS35 endosomal protein-sorting factor-like OS=Homo sapiens OX=9606 GN=VPS35L PE=1 SV=2
MAVFPWHSRNRNYKAEFASCRLEAVPLEFGDYHPLKPITVTESKTKKVNRKGSTSSTSSS
SSSSVVDPLSSVLDGTDPLSMFAATADPAALAAAMDSSRRKRDRDDNSVVGSDFEPWTNK
RGEILARYTTTEKLSINLFMGSEKGKAGTATLAMSEKVRTRLEELDDFEEGSQKELLNLT
QQDYVNRIEELNQSLKDAWASDQKVKALKIVIQCSKLLSDTSVIQFYPSKFVLITDILDT
FGKLVYERIFSMCVDSRSVLPDHFSPENANDTAKETCLNWFFKIASIRELIPRFYVEASI
LKCNKFLSKTGISECLPRLTCMIRGIGDPLVSVYARAYLCRVGMEVAPHLKETLNKNFFD
FLLTFKQIHGDTVQNQLVVQGVELPSYLPLYPPAMDWIFQCISYHAPEALLTEMMERCKK
LGNNALLLNSVMSAFRAEFIATRSMDFIGMIKECDESGFPKHLLFRSLGLNLALADPPES
DRLQILNEAWKVITKLKNPQDYINCAEVWVEYTCKHFTKREVNTVLADVIKHMTPDRAFE
DSYPQLQLIIKKVIAHFHDFSVLFSVEKFLPFLDMFQKESVRVEVCKCIMDAFIKHQQEP
TKDPVILNALLHVCKTMHDSVNALTLEDEKRMLSYLINGFIKMVSFGRDFEQQLSFYVES
RSMFCNLEPVLVQLIHSVNRLAMETRKVMKGNHSRKTAAFVRACVAYCFITIPSLAGIFT
RLNLYLHSGQVALANQCLSQADAFFKAAISLVPEVPKMINIDGKMRPSESFLLEFLCNFF
STLLIVPDHPEHGVLFLVRELLNVIQDYTWEDNSDEKIRIYTCVLHLLSAMSQETYLYHI
DKVDSNDSLYGGDSKFLAENNKLCETVMAQILEHLKTLAKDEALKRQSSLGLSFFNSILA
HGDLRNNKLNQLSVNLWHLAQRHGCADTRTMVKTLEYIKKQSKQPDMTHLTELALRLPLQ
TRT
>sp|P58304|VSX2_HUMAN Visual system homeobox 2 OS=Homo sapiens OX=9606 GN=VSX2 PE=1 SV=1
MTGKAGEALSKPKSETVAKSTSGGAPARCTGFGIQEILGLNKEPPSSHPRAALDGLAPGH
LLAARSVLSPAGVGGMGLLGPGGLPGFYTQPTFLEVLSDPQSVHLQPLGRASGPLDTSQT
ASSDSEDVSSSDRKMSKSALNQTKKRKKRRHRTIFTSYQLEELEKAFNEAHYPDVYAREM
LAMKTELPEDRIQVWFQNRRAKWRKREKCWGRSSVMAEYGLYGAMVRHSIPLPESILKSA
KDGIMDSCAPWLLGMHKKSLEAAAESGRKPEGERQALPKLDKMEQDERGPDAQAAISQEE
LRENSIAVLRAKAQEHSTKVLGTVSGPDSLARSTEKPEEEEAMDEDRPAERLSPPQLEDM
A
>sp|Q15269|PWP2_HUMAN Periodic tryptophan protein 2 homolog OS=Homo sapiens OX=9606 GN=PWP2 PE=2 SV=2
MKFAYRFSNLLGTVYRRGNLNFTCDGNSVISPVGNRVTVFDLKNNKSDTLPLATRYNVKC
VGLSPDGRLAIIVDEGGDALLVSLVCRSVLHHFHFKGSVHSVSFSPDGRKFVVTKGNIAQ
MYHAPGKKREFNAFVLDKTYFGPYDETTCIDWTDDSRCFVVGSKDMSTWVFGAERWDNLI
YYALGGHKDAIVACFFESNSLDLYSLSQDGVLCMWQCDTPPEGLRLKPPAGWKADLLQRE
EEEEEEEDQEGDRETTIRGKATPAEEEKTGKVKYSRLAKYFFNKEGDFNNLTAAAFHKKS
HLLVTGFASGIFHLHELPEFNLIHSLSISDQSIASVAINSSGDWIAFGCSGLGQLLVWEW
QSESYVLKQQGHFNSMVALAYSPDGQYIVTGGDDGKVKVWNTLSGFCFVTFTEHSSGVTG
VTFTATGYVVVTSSMDGTVRAFDLHRYRNFRTFTSPRPTQFSCVAVDASGEIVSAGAQDS
FEIFVWSMQTGRLLDVLSGHEGPISGLCFNPMKSVLASASWDKTVRLWDMFDSWRTKETL
ALTSDALAVTFRPDGAELAVATLNSQITFWDPENAVQTGSIEGRHDLKTGRKELDKITAK
HAAKGKAFTALCYSADGHSILAGGMSKFVCIYHVREQILMKRFEISCNLSLDAMEEFLNR
RKMTEFGNLALIDQDAGQEDGVAIPLPGVRKGDMSSRHFKPEIRVTSLRFSPTGRCWAAT
TTEGLLIYSLDTRVLFDPFELDTSVTPGRVREALRQQDFTRAILMALRLNESKLVQEALE
AVPRGEIEVVTSSLPELYVEKVLEFLASSFEVSRHLEFYLLWTHKLLMLHGQKLKSRAGT
LLPVIQFLQKSIQRHLDDLSKLCSWNHYNMQYALAVSKQRGTKRSLDPLGSEEEAEASED
DSLHLLGGGGRDSEEEMLA
>sp|P15151|PVR_HUMAN Poliovirus receptor OS=Homo sapiens OX=9606 GN=PVR PE=1 SV=2
MARAMAAAWPLLLVALLVLSWPPPGTGDVVVQAPTQVPGFLGDSVTLPCYLQVPNMEVTH
VSQLTWARHGESGSMAVFHQTQGPSYSESKRLEFVAARLGAELRNASLRMFGLRVEDEGN
YTCLFVTFPQGSRSVDIWLRVLAKPQNTAEVQKVQLTGEPVPMARCVSTGGRPPAQITWH
SDLGGMPNTSQVPGFLSGTVTVTSLWILVPSSQVDGKNVTCKVEHESFEKPQLLTVNLTV
YYPPEVSISGYDNNWYLGQNEATLTCDARSNPEPTGYNWSTTMGPLPPFAVAQGAQLLIR
PVDKPINTTLICNVTNALGARQAELTVQVKEGPPSEHSGISRNAIIFLVLGILVFLILLG
IGIYFYWSKCSREVLWHCHLCPSSTEHASASANGHVSYSAVSRENSSSQDPQTEGTR
>sp|Q6ZTQ3|RASF6_HUMAN Ras association domain-containing protein 6 OS=Homo sapiens OX=9606 GN=RASSF6 PE=1 SV=1
MLWEETGAAPAPARASDLPYRISSDHLKKEEKMTMMAHQYPSWIFINEKTFITREQLNSL
LKTYNIFYENQKNLHILYGETEDGKLIVEGMLDIFWGVKRPIQLKIQDEKPFSSFTSMKS
SDVFSSKGMTRWGEFDDLYRISELDRTQIPMSEKRNSQEDYLSYHSNTLKPHAKDEPDSP
VLYRTMSEAALVRKRMKPLMMDRKERQKNRASINGHFYNHETSIFIPAFESETKVRVNSN
MRTEEVIKQLLQKFKIENSPQDFALHIIFATGEQRRLKKTDIPLLQRLLQGPSEKNARIF
LMDKDAEEISSDVAQYINFHFSLLESILQRLNEEEKREIQRIVTKFNKEKAIILKCLQNK
LVIKTETTV
>sp|P01112|RASH_HUMAN GTPase HRas OS=Homo sapiens OX=9606 GN=HRAS PE=1 SV=1
MTEYKLVVVGAGGVGKSALTIQLIQNHFVDEYDPTIEDSYRKQVVIDGETCLLDILDTAG
QEEYSAMRDQYMRTGEGFLCVFAINNTKSFEDIHQYREQIKRVKDSDDVPMVLVGNKCDL
AARTVESRQAQDLARSYGIPYIETSAKTRQGVEDAFYTLVREIRQHKLRKLNPPDESGPG
CMSCKCVLS
>sp|P62877|RBX1_HUMAN E3 ubiquitin-protein ligase RBX1 OS=Homo sapiens OX=9606 GN=RBX1 PE=1 SV=1
MAAAMDVDTPSGTNSGAGKKRFEVKKWNAVALWAWDIVVDNCAICRNHIMDLCIECQANQ
ASATSEECTVAWGVCNHAFHFHCISRWLKTRQVCPLDNREWEFQKYGH
>sp|Q8NC24|RELL2_HUMAN RELT-like protein 2 OS=Homo sapiens OX=9606 GN=RELL2 PE=1 SV=1
MSEPQPDLEPPQHGLYMLFLLVLVFFLMGLVGFMICHVLKKKGYRCRTSRGSEPDDAQLQ
PPEDDDMNEDTVERIVRCIIQNEANAEALKEMLGDSEGEGTVQLSSVDATSSLQDGAPSH
HHTVHLGSAAPCLHCSRSKRPPLVRQGRSKEGKSRPRTGETTVFSVGRFRVTHIEKRYGL
HEHRDGSPTDRSWGSGGGQDPGGGQGSGGGQPKAGMPAMERLPPERPQPQVLASPPVQNG
GLRDSSLTPRALEGNPRASAEPTLRAGGRGPSPGLPTQEANGQPSKPDTSDHQVSLPQGA
GSM
>sp|Q3YEC7|RABL6_HUMAN Rab-like protein 6 OS=Homo sapiens OX=9606 GN=RABL6 PE=1 SV=2
MFSALKKLVGSDQAPGRDKNIPAGLQSMNQALQRRFAKGVQYNMKIVIRGDRNTGKTALW
HRLQGRPFVEEYIPTQEIQVTSIHWSYKTTDDIVKVEVWDVVDKGKCKKRGDGLKMENDP
QEAESEMALDAEFLDVYKNCNGVVMMFDITKQWTFNYILRELPKVPTHVPVCVLGNYRDM
GEHRVILPDDVRDFIDNLDRPPGSSYFRYAESSMKNSFGLKYLHKFFNIPFLQLQRETLL
RQLETNQLDMDATLEELSVQQETEDQNYGIFLEMMEARSRGHASPLAANGQSPSPGSQSP
VVPAGAVSTGSSSPGTPQPAPQLPLNAAPPSSVPPVPPSEALPPPACPSAPAPRRSIISR
LFGTSPATEAAPPPPEPVPAAEGPATVQSVEDFVPDDRLDRSFLEDTTPARDEKKVGAKA
AQQDSDSDGEALGGNPMVAGFQDDVDLEDQPRGSPPLPAGPVPSQDITLSSEEEAEVAAP
TKGPAPAPQQCSEPETKWSSIPASKPRRGTAPTRTAAPPWPGGVSVRTGPEKRSSTRPPA
EMEPGKGEQASSSESDPEGPIAAQMLSFVMDDPDFESEGSDTQRRADDFPVRDDPSDVTD
EDEGPAEPPPPPKLPLPAFRLKNDSDLFGLGLEEAGPKESSEEGKEGKTPSKEKKKKKKK
GKEEEEKAAKKKSKHKKSKDKEEGKEERRRRQQRPPRSRERTAADELEAFLGGGAPGGRH
PGGGDYEEL
>sp|O95755|RAB36_HUMAN Ras-related protein Rab-36 OS=Homo sapiens OX=9606 GN=RAB36 PE=1 SV=2
MVIAGASWMLGRAAASPTQTPPTTSTIRVARRSRVALVAMVIAAAGSGGPGRAEPQLSQP
SLDCGRMRSSLTPLGPPVSRDRVIASFPKWYTPEACLQLREHFHGQVSAACQRRNTGTVG
LKLSKVVVVGDLYVGKTSLIHRFCKNVFDRDYKATIGVDFEIERFEIAGIPYSLQIWDTA
GQEKFKCIASAYYRGAQVIITAFDLTDVQTLEHTRQWLEDALRENEAGSCFIFLVGTKKD
LLSGAACEQAEADAVHLAREMQAEYWSVSAKTGENVKAFFSRVAALAFEQSVLQDLERQS
SARLQVGNGDLIQMEGSPPETQESKRPSSLGCC
>sp|Q9BTD8|RBM42_HUMAN RNA-binding protein 42 OS=Homo sapiens OX=9606 GN=RBM42 PE=1 SV=1
MAGAGPAPGLPGAGGPVVPGPGAGIPGKSGEERLKEMEAEMALFEQEVLGAPVPGIPTAV
PAVPTVPTVPTVEAMQVPAAPVIRPIIATNTYQQVQQTLEARAAAAATVVPPMVGGPPFV
GPVGFGPGDRSHLDSPEAREAMFLRRAAVAPQRAPILRPAFVPHVLQRADSALSSAAAGP
RPMALRPPHQALVGPPLPGPPGPPMMLPPMARAPGPPLGSMAALRPPLEEPAAPRELGLG
LGLGLKEKEEAVVAAAAGLEEASAAVAVGAGGAPAGPAVIGPSLPLALAMPLPEPEPLPL
PLEVVRGLLPPLRIPELLSLRPRPRPPRPEPPPGLMALEVPEPLGEDKKKGKPEKLKRCI
RTAAGSSWEDPSLLEWDADDFRIFCGDLGNEVNDDILARAFSRFPSFLKAKVIRDKRTGK
TKGYGFVSFKDPSDYVRAMREMNGKYVGSRPIKLRKSMWKDRNLDVVRKKQKEKKKLGLR
>sp|Q13637|RAB32_HUMAN Ras-related protein Rab-32 OS=Homo sapiens OX=9606 GN=RAB32 PE=1 SV=3
MAGGGAGDPGLGAAAAPAPETREHLFKVLVIGELGVGKTSIIKRYVHQLFSQHYRATIGV
DFALKVLNWDSRTLVRLQLWDIAGQERFGNMTRVYYKEAVGAFVVFDISRSSTFEAVLKW
KSDLDSKVHLPNGSPIPAVLLANKCDQNKDSSQSPSQVDQFCKEHGFAGWFETSAKDNIN
IEEAARFLVEKILVNHQSFPNEENDVDKIKLDQETLRAENKSQCC
>sp|Q9NZL6|RGL1_HUMAN Ral guanine nucleotide dissociation stimulator-like 1 OS=Homo sapiens OX=9606 GN=RGL1 PE=1 SV=1
MKLLWQAKMSSIQDWGEEVEEGAVYHVTLKRVQIQQAANKGARWLGVEGDQLPPGHTVSQ
YETCKIRTIKAGTLEKLVENLLTAFGDNDFTYISIFLSTYRGFASTKEVLELLLDRYGNL
TSPNCEEDGSQSSSESKMVIRNAIASILRAWLDQCAEDFREPPHFPCLQKLLDYLTRMMP
GSDPERRAQNLLEQFQKQEVETDNGLPNTISFSLEEEEELEGGESAEFTCFSEDLVAEQL
TYMDAQLFKKVVPHHCLGCIWSRRDKKENKHLAPTIRATISQFNTLTKCVVSTILGGKEL
KTQQRAKIIEKWINIAHECRLLKNFSSLRAIVSALQSNSIYRLKKTWAAVPRDRMLMFEE
LSDIFSDHNNHLTSRELLMKEGTSKFANLDSSVKENQKRTQRRLQLQKDMGVMQGTVPYL
GTFLTDLTMLDTALQDYIEGGLINFEKRRREFEVIAQIKLLQSACNSYCMTPDQKFIQWF
QRQQLLTEEESYALSCEIEAAADASTTSPKPRKSMVKRLSLLFLGSDMITSPTPTKEQPK
STASGSSGESMDSVSVSSCESNHSEAEEGSITPMDTPDEPQKKLSESSSSCSSIHSMDTN
SSGMSSLINPLSSPPSCNNNPKIHKRSVSVTSITSTVLPPVYNQQNEDTCIIRISVEDNN
GNMYKSIMLTSQDKTPAVIQRAMLKHNLDSDPAEEYELVQVISEDKELVIPDSANVFYAM
NSQVNFDFILRKKNSMEEQVKLRSRTSLTLPRTAKRGCWSNRHSKITL
>sp|Q7L804|RFIP2_HUMAN Rab11 family-interacting protein 2 OS=Homo sapiens OX=9606 GN=RAB11FIP2 PE=1 SV=1
MMLSEQAQKWFPTHVQVTVLQAKDLKPKGKSGTNDTYTIIQLGKEKYSTSVAEKTLEPVW
KEEASFELPGLLIQGSPEKYILFLIVMHRSLVGLDKFLGQVAINLNDIFEDKQRRKTEWF
RLESKQGKRIKNRGEIKVNIQFMRNNMTASMFDLSMKDKTRSPFAKLKDKMKGRKNDGTF
SDTSSAIIPSTHMPDANSEFSSGEIQMKSKPKKPFLLGPQRLSSAHSMSDLSGSHMSSEK
LKAGTIGQTHLLGHQLDSFGTVPESGSLKSPHRRTLSFDTSKMNQPDSIVDEGELCFGRQ
NDPFTNVTASLPQKFATLPRKKNPFEESSETWDSSMNLFSKPIEIRKENKREKREKVSLF
ERVTGKKDSRRSDKLNNGGSDSPCDLKSPNAFSENRQDYFDYESTNPFTAKFRASNIMPS
SSFHMSPTSNEDLRKIPDSNPFDATAGYRSLTYEEVLQELVKHKELLRRKDTHIRELEDY
IDNLLVRVMEETPSILRVPYEPSRKAGKFSNS
>sp|Q9UGC6|RGS17_HUMAN Regulator of G-protein signaling 17 OS=Homo sapiens OX=9606 GN=RGS17 PE=1 SV=2
MRKRQQSQNEGTPAVSQAPGNQRPNNTCCFCWCCCCSCSCLTVRNEERGENAGRPTHTTK
MESIQVLEECQNPTAEEVLSWSQNFDKMMKAPAGRNLFREFLRTEYSEENLLFWLACEDL
KKEQNKKVIEEKARMIYEDYISILSPKEVSLDSRVREVINRNLLDPNPHMYEDAQLQIYT
LMHRDSFPRFLNSQIYKSFVESTAGSSSES
>sp|Q6R327|RICTR_HUMAN Rapamycin-insensitive companion of mTOR OS=Homo sapiens OX=9606 GN=RICTOR PE=1 SV=1
MAAIGRGRSLKNLRVRGRNDSGEENVPLDLTREPSDNLREILQNVARLQGVSNMRKLGHL
NNFTKLLCDIGHSEEKLGFHYEDIIICLRLALLNEAKEVRAAGLRALRYLIQDSSILQKV
LKLKVDYLIARCIDIQQSNEVERTQALRLVRKMITVNASLFPSSVTNSLIAVGNDGLQER
DRMVRACIAIICELALQNPEVVALRGGLNTILKNVIDCQLSRINEALITTILHLLNHPKT
RQYVRADVELERILAPYTDFHYRHSPDTAEGQLKEDREARFLASKMGIIATFRSWAGIIN
LCKPGNSGIQSLIGVLCIPNMEIRRGLLEVLYDIFRLPLPVVTEEFIEALLSVDPGRFQD
SWRLSDGFVAAEAKTILPHRARSRPDLMDNYLALILSAFIRNGLLEGLVEVITNSDDHIS
VRATILLGELLHMANTILPHSHSHHLHCLPTLMNMAASFDIPKEKRLRASAALNCLKRFH
EMKKRGPKPYSLHLDHIIQKAIATHQKRDQYLRVQKDIFILKDTEEALLINLRDSQVLQH
KENLEWNWNLIGTILKWPNVNLRNYKDEQLHRFVRRLLYFYKPSSKLYANLDLDFAKAKQ
LTVVGCQFTEFLLESEEDGQGYLEDLVKDIVQWLNASSGMKPERSLQNNGLLTTLSQHYF
LFIGTLSCHPHGVKMLEKCSVFQCLLNLCSLKNQDHLLKLTVSSLDYSRDGLARVILSKI
LTAATDACRLYATKHLRVLLRANVEFFNNWGIELLVTQLHDKNKTISSEALDILDEACED
KANLHALIQMKPALSHLGDKGLLLLLRFLSIPKGFSYLNERGYVAKQLEKWHREYNSKYV
DLIEEQLNEALTTYRKPVDGDNYVRRSNQRLQRPHVYLPIHLYGQLVHHKTGCHLLEVQN
IITELCRNVRTPDLDKWEEIKKLKASLWALGNIGSSNWGLNLLQEENVIPDILKLAKQCE
VLSIRGTCVYVLGLIAKTKQGCDILKCHNWDAVRHSRKHLWPVVPDDVEQLCNELSSIPS
TLSLNSESTSSRHNSESESVPSSMFILEDDRFGSSSTSTFFLDINEDTEPTFYDRSGPIK
DKNSFPFFASSKLVKNRILNSLTLPNKKHRSSSDPKGGKLSSESKTSNRRIRTLTEPSVD
FNHSDDFTPISTVQKTLQLETSFMGNKHIEDTGSTPSIGENDLKFTKNFGTENHRENTSR
ERLVVESSTSSHMKIRSQSFNTDTTTSGISSMSSSPSRETVGVDATTMDTDCGSMSTVVS
TKTIKTSHYLTPQSNHLSLSKSNSVSLVPPGSSHTLPRRAQSLKAPSIATIKSLADCNFS
YTSSRDAFGYATLKRLQQQRMHPSLSHSEALASPAKDVLFTDTITMKANSFESRLTPSRF
MKALSYASLDKEDLLSPINQNTLQRSSSVRSMVSSATYGGSDDYIGLALPVDINDIFQVK
DIPYFQTKNIPPHDDRGARAFAHDAGGLPSGTGGLVKNSFHLLRQQMSLTEIMNSIHSDA
SLFLESTEDTGLQEHTDDNCLYCVCIEILGFQPSNQLSAICSHSDFQDIPYSDWCEQTIH
NPLEVVPSKFSGISGCSDGVSQEGSASSTKSTELLLGVKTIPDDTPMCRILLRKEVLRLV
INLSSSVSTKCHETGLLTIKEKYPQTFDDICLYSEVSHLLSHCTFRLPCRRFIQELFQDV
QFLQMHEEAEAVLATPPKQPIVDTSAES
>sp|Q96AA3|RFT1_HUMAN Protein RFT1 homolog OS=Homo sapiens OX=9606 GN=RFT1 PE=1 SV=1
MGSQEVLGHAARLASSGLLLQVLFRLITFVLNAFILRFLSKEIVGVVNVRLTLLYSTTLF
LAREAFRRACLSGGTQRDWSQTLNLLWLTVPLGVFWSLFLGWIWLQLLEVPDPNVVPHYA
TGVVLFGLSAVVELLGEPFWVLAQAHMFVKLKVIAESLSVILKSVLTAFLVLWLPHWGLY
IFSLAQLFYTTVLVLCYVIYFTKLLGSPESTKLQTLPVSRITDLLPNITRNGAFINWKEA
KLTWSFFKQSFLKQILTEGERYVMTFLNVLNFGDQGVYDIVNNLGSLVARLIFQPIEESF
YIFFAKVLERGKDATLQKQEDVAVAAAVLESLLKLALLAGLTITVFGFAYSQLALDIYGG
TMLSSGSGPVLLRSYCLYVLLLAINGVTECFTFAAMSKEEVDRYNFVMLALSSSFLVLSY
LLTRWCGSVGFILANCFNMGIRITQSLCFIHRYYRRSPHRPLAGLHLSPVLLGTFALSGG
VTAVSEVFLCCEQGWPARLAHIAVGAFCLGATLGTAFLTETKLIHFLRTQLGVPRRTDKM
T
>sp|Q96K30|RITA1_HUMAN RBPJ-interacting and tubulin-associated protein 1 OS=Homo sapiens OX=9606 GN=RITA1 PE=1 SV=1
MKTPVELAVSGMQTLGLQHRCRGGYRVKARTSYVDETLFGSPAGTRPTPPDFDPPWVEKA
NRTRGVGKEASKALGAKGSCETTPSRGSTPTLTPRKKNKYRPISHTPSYCDESLFGSRSE
GASFGAPRMAKGDAAKLRALLWTPPPTPRGSHSPRPREAPLRAIHPAGPSKTEPGPAADS
QKLSMGGLHSSRPLKRGLSHSLTHLNVPSTGHPATSAPHTNGPQDLRPSTSGVTFRSPLV
TSRARSVSISVPSTPRRGGATQKPKPPWK
>sp|O95707|RPP29_HUMAN Ribonuclease P protein subunit p29 OS=Homo sapiens OX=9606 GN=POP4 PE=1 SV=2
MKSVIYHALSQKEANDSDVQPSGAQRAEAFVRAFLKRSTPRMSPQAREDQLQRKAVVLEY
FTRHKRKEKKKKAKGLSARQRRELRLFDIKPEQQRYSLFLPLHELWKQYIRDLCSGLKPD
TQPQMIQAKLLKADLHGAIISVTKSKCPSYVGITGILLQETKHIFKIITKEDRLKVIPKL
NCVFTVETDGFISYIYGSKFQLRSSERSAKKFKAKGTIDL
>sp|O95059|RPP14_HUMAN Ribonuclease P protein subunit p14 OS=Homo sapiens OX=9606 GN=RPP14 PE=1 SV=3
MPAPAATYERVVYKNPSEYHYMKVCLEFQDCGVGLNAAQFKQLLISAVKDLFGEVDAALP
LDILTYEEKTLSAILRICSSGLVKLWSSLTLLGSYKGKKCAFRVIQVSPFLLALSGNSRE
LVLD
>sp|Q9BRL7|SC22C_HUMAN Vesicle-trafficking protein SEC22c OS=Homo sapiens OX=9606 GN=SEC22C PE=1 SV=1
MSVIFFACVVRVRDGLPLSASTDFYHTQDFLEWRRRLKSLALRLAQYPGRGSAEGCDFSI
HFSSFGDVACMAICSCQCPAAMAFCFLETLWWEFTASYDTTCIGLASRPYAFLEFDSIIQ
KVKWHFNYVSSSQMECSLEKIQEELKLQPPAVLTLEDTDVANGVMNGHTPMHLEPAPNFR
MEPVTALGILSLILNIMCAALNLIRGVHLAEHSLQVAHEEIGNILAFLVPFVACIFQCYL
YLFYSPARTMKVVLMLLFICLGNMYLHGLRNLWQILFHIGVAFLSSYQILTRQLQEKQSD
CGV
>sp|Q9H115|SNAB_HUMAN Beta-soluble NSF attachment protein OS=Homo sapiens OX=9606 GN=NAPB PE=1 SV=2
MDNAGKEREAVQLMAEAEKRVKASHSFLRGLFGGNTRIEEACEMYTRAANMFKMAKNWSA
AGNAFCQAAKLHMQLQSKHDSATSFVDAGNAYKKADPQEAINCLNAAIDIYTDMGRFTIA
AKHHITIAEIYETELVDIEKAIAHYEQSADYYKGEESNSSANKCLLKVAAYAAQLEQYQK
AIEIYEQVGANTMDNPLLKYSAKDYFFKAALCHFIVDELNAKLALEKYEEMFPAFTDSRE
CKLLKKLLEAHEEQNSEAYTEAVKEFDSISRLDQWLTTMLLRIKKSIQGDGEGDGDLK
>sp|Q8WW59|SPRY4_HUMAN SPRY domain-containing protein 4 OS=Homo sapiens OX=9606 GN=SPRYD4 PE=1 SV=2
MALLFARSLRLCRWGAKRLGVASTEAQRGVSFKLEEKTAHSSLALFRDDMGVKYGLVGLE
PTKVALNVERFREWAVVLADTAVTSGRHYWEVTVKRSQQFRIGVADVDMSRDSCIGVDDR
SWVFTYAQRKWYTMLANEKAPVEGIGQPEKVGLLLEYEAQKLSLVDVSQVSVVHTLQTDF
RGPVVPAFALWDGELLTHSGLEVPEGL
>sp|O95347|SMC2_HUMAN Structural maintenance of chromosomes protein 2 OS=Homo sapiens OX=9606 GN=SMC2 PE=1 SV=2
MHIKSIILEGFKSYAQRTEVNGFDPLFNAITGLNGSGKSNILDSICFLLGISNLSQVRAS
NLQDLVYKNGQAGITKASVSITFDNSDKKQSPLGFEVHDEITVTRQVVIGGRNKYLINGV
NANNTRVQDLFCSVGLNVNNPHFLIMQGRITKVLNMKPPEILSMIEEAAGTRMYEYKKIA
AQKTIEKKEAKLKEIKTILEEEITPTIQKLKEERSSYLEYQKVMREIEHLSRLYIAYQFL
LAEDTKVRSAEELKEMQDKVIKLQEELSENDKKIKALNHEIEELEKRKDKETGGILRSLE
DALAEAQRVNTKSQSAFDLKKKNLACEESKRKELEKNMVEDSKTLAAKEKEVKKITDGLH
ALQEASNKDAEALAAAQQHFNAVSAGLSSNEDGAEATLAGQMMACKNDISKAQTEAKQAQ
MKLKHAQQELKNKQAEVKKMDSGYRKDQEALEAVKRLKEKLEAEMKKLNYEENKEESLLE
KRRQLSRDIGRLKETYEALLARFPNLRFAYKDPEKNWNRNCVKGLVASLISVKDTSATTA
LELVAGERLYNVVVDTEVTGKKLLERGELKRRYTIIPLNKISARCIAPETLRVAQNLVGP
DNVHVALSLVEYKPELQKAMEFVFGTTFVCDNMDNAKKVAFDKRIMTRTVTLGGDVFDPH
GTLSGGARSQAASILTKFQELKDVQDELRIKENELRALEEELAGLKNTAEKYRQLKQQWE
MKTEEADLLQTKLQQSSYHKQQEELDALKKTIEESEETLKNTKEIQRKAEEKYEVLENKM
KNAEAERERELKDAQKKLDCAKTKADASSKKMKEKQQEVEAITLELEELKREHTSYKQQL
EAVNEAIKSYESQIEVMAAEVAKNKESVNKAQEEVTKQKEVITAQDTVIKAKYAEVAKHK
EQNNDSQLKIKELDHNISKHKREAEDGAAKVSKMLKDYDWINAERHLFGQPNSAYDFKTN
NPKEAGQRLQKLQEMKEKLGRNVNMRAMNVLTEAEERYNDLMKKKRIVENDKSKILTTIE
DLDQKKNQALNIAWQKVNKDFGSIFSTLLPGANAMLAPPEGQTVLDGLEFKVALGNTWKE
NLTELSGGQRSLVALSLILSMLLFKPAPIYILDEVDAALDLSHTQNIGQMLRTHFTHSQF
IVVSLKEGMFNNANVLFKTKFVDGVSTVARFTQCQNGKISKEAKSKAKPPKGAHVEV
>sp|O43623|SNAI2_HUMAN Zinc finger protein SNAI2 OS=Homo sapiens OX=9606 GN=SNAI2 PE=1 SV=1
MPRSFLVKKHFNASKKPNYSELDTHTVIISPYLYESYSMPVIPQPEILSSGAYSPITVWT
TAAPFHAQLPNGLSPLSGYSSSLGRVSPPPPSDTSSKDHSGSESPISDEEERLQSKLSDP
HAIEAEKFQCNLCNKTYSTFSGLAKHKQLHCDAQSRKSFSCKYCDKEYVSLGALKMHIRT
HTLPCVCKICGKAFSRPWLLQGHIRTHTGEKPFSCPHCNRAFADRSNLRAHLQTHSDVKK
YQCKNCSKTFSRMSLLHKHEESGCCVAH
>sp|Q9Y5W9|SNX11_HUMAN Sorting nexin-11 OS=Homo sapiens OX=9606 GN=SNX11 PE=1 SV=2
MGFWCRMSENQEQEEVITVRVQDPRVQNEGSWNSYVDYKIFLHTNSKAFTAKTSCVRRRY
REFVWLRKQLQRNAGLVPVPELPGKSTFFGTSDEFIEKRRQGLQHFLEKVLQSVVLLSDS
QLHLFLQSQLSVPEIEACVQGRSTMTVSDAILRYAMSNCGWAQEERQSSSHLAKGDQPKS
CCFLPRSGRRSSPSPPPSEEKDHLEVWAPVVDSEVPSLESPTLPPLSSPLCCDFGRPKEG
TSTLQSVRRAVGGDHAVPLDPGQLETVLEK
>sp|Q8NCJ5|SPRY3_HUMAN SPRY domain-containing protein 3 OS=Homo sapiens OX=9606 GN=SPRYD3 PE=1 SV=2
MRRTRRPRFVLMNKMDDLNLHYRFLNWRRRIREIREVRAFRYQERFKHILVDGDTLSYHG
NSGEVGCYVASRPLTKDSNYFEVSIVDSGVRGTIAVGLVPQYYSLDHQPGWLPDSVAYHA
DDGKLYNGRAKGRQFGSKCNSGDRIGCGIEPVSFDVQTAQIFFTKNGKRVGSTIMPMSPD
GLFPAVGMHSLGEEVRLHLNAELGREDDSVMMVDSYEDEWGRLHDVRVCGTLLEYLGKGK
SIVDVGLAQARHPLSTRSHYFEVEIVDPGEKCYIALGLARKDYPKNRHPGWSRGSVAYHA
DDGKIFHGSGVGDPFGPRCYKGDIMGCGIMFPRDYILDSEGDSDDSCDTVILSPTARAVR
NVRNVMYLHQEGEEEEEEEEEEEDGEEIEPEHEGRKVVVFFTRNGKIIGKKDAVVPSGGF
FPTIGMLSCGEKVKVDLHPLSG
>sp|Q99835|SMO_HUMAN Smoothened homolog OS=Homo sapiens OX=9606 GN=SMO PE=1 SV=1
MAAARPARGPELPLLGLLLLLLLGDPGRGAASSGNATGPGPRSAGGSARRSAAVTGPPPP
LSHCGRAAPCEPLRYNVCLGSVLPYGATSTLLAGDSDSQEEAHGKLVLWSGLRNAPRCWA
VIQPLLCAVYMPKCENDRVELPSRTLCQATRGPCAIVERERGWPDFLRCTPDRFPEGCTN
EVQNIKFNSSGQCEVPLVRTDNPKSWYEDVEGCGIQCQNPLFTEAEHQDMHSYIAAFGAV
TGLCTLFTLATFVADWRNSNRYPAVILFYVNACFFVGSIGWLAQFMDGARREIVCRADGT
MRLGEPTSNETLSCVIIFVIVYYALMAGVVWFVVLTYAWHTSFKALGTTYQPLSGKTSYF
HLLTWSLPFVLTVAILAVAQVDGDSVSGICFVGYKNYRYRAGFVLAPIGLVLIVGGYFLI
RGVMTLFSIKSNHPGLLSEKAASKINETMLRLGIFGFLAFGFVLITFSCHFYDFFNQAEW
ERSFRDYVLCQANVTIGLPTKQPIPDCEIKNRPSLLVEKINLFAMFGTGIAMSTWVWTKA
TLLIWRRTWCRLTGQSDDEPKRIKKSKMIAKAFSKRHELLQNPGQELSFSMHTVSHDGPV
AGLAFDLNEPSADVSSAWAQHVTKMVARRGAILPQDISVTPVATPVPPEEQANLWLVEAE
ISPELQKRLGRKKKRRKRKKEVCPLAPPPELHPPAPAPSTIPRLPQLPRQKCLVAAGAWG
AGDSCRQGAWTLVSNPFCPEPSPPQDPFLPSAPAPVAWAHGRRQGLGPIHSRTNLMDTEL
MDADSDF
>sp|Q8TAD8|SNIP1_HUMAN Smad nuclear-interacting protein 1 OS=Homo sapiens OX=9606 GN=SNIP1 PE=1 SV=1
MKAVKSERERGSRRRHRDGDVVLPAGVVVKQERLSPEVAPPAHRRPDHSGGSPSPPTSEP
ARSGHRGNRARGVSRSPPKKKNKASGRRSKSPRSKRNRSPHHSTVKVKQEREDHPRRGRE
DRQHREPSEQEHRRARNSDRDRHRGHSHQRRTSNERPGSGQGQGRDRDTQNLQAQEEERE
FYNARRREHRQRNDVGGGGSESQELVPRPGGNNKEKEVPAKEKPSFELSGALLEDTNTFR
GVVIKYSEPPEARIPKKRWRLYPFKNDEVLPVMYIHRQSAYLLGRHRRIADIPIDHPSCS
KQHAVFQYRLVEYTRADGTVGRRVKPYIIDLGSGNGTFLNNKRIEPQRYYELKEKDVLKF
GFSSREYVLLHESSDTSEIDRKDDEDEEEEEEVSDS
>sp|Q6ZMY3|SPOC1_HUMAN SPOC domain-containing protein 1 OS=Homo sapiens OX=9606 GN=SPOCD1 PE=2 SV=1
MSQAGDVEGPSTGDPVLSPQHNCELLQNMEGASSMPGLSPDGPGASSGPGVRAGSRRKIP
RKEALRGGSSRAAGAAEVRPGVLELLAVVQSRGSMLAPGLHMQLPSVPTQGRALTSKRLQ
VSLCDILDDSCPRKLCSRSAGLPERALACRERLAGVEEVSCLRPREARDGGMSSPGCDRR
SPTLSKEEPPGRPLTSSPDPVPVRVRKKWRRQGAHSECEEGAGDFLWLDQSPRGDNLLSV
GDPPQVADLESLGGPCRPPSPKDTGSGPGEPGGSGAGCASGTEKFGYLPATGDGPQPGSP
CGPVGFPVPSGGESLSSAAQAPPQSAALCLGASAQASAEQQEAVCVVRTGSDEGQAPAQD
QEELEAKAQPASRGRLEQGLAAPADTCASSREPLGGLSSSLDTEASRACSGPFMEQRRSK
GTKNLKKGPVPCAQDRGTDRSSDNSHQDRPEEPSPGGCPRLEEVKIPHGVKLVCYLGSGP
VIQLLGAISHGQAGGQLPPKLEVLEDLMEVSSPSPAQRLRRKKRPMVQGPAGCQVFQPSP
SGGTAGDPGGLSDPFYPPRSGSLALGDPSSDPACSQSGPMEAEEDSLPEQPEDSAQLQQE
KPSLYIGVRGTVVRSMQEVLWTRLRELPDPVLSEEVVEGIAAGIEAALWDLTQGTNGRYK
TKYRSLLFNLRDPRNLDLFLKVVHGDVTPYDLVRMSSMQLAPQELARWRDQEEKRGLNII
EQQQKEPCRLPASKMTHKGEVEIQRDMDQTLTLEDLVGPQMFMDCSPQALPIASEDTTGQ
HDHHFLDPNCHICKDWEPSNELLGSFEAAKSCGDNIFQKALSQTPMPAPEMPKTRELSPT
EPQDRVPPSGLHVPAAPTKALPCLPPWEGVLDMFSIKRFRARAQLVSGHSCRLVQALPTV
IRSAGCIPSNIVWDLLASICPAKAKDVCVVRLCPHGARDTQNCRLLYSYLNDRQRHGLAS
VEHMGMVLLPLPAFQPLPTRLRPLGGPGLWALPVSPLLSPGLEVTHSSLLLAVLLPKEGL
PDTAGSSPWLGKVQKMVSFNSKVEKRYYQPDDRRPNVPLKGTPPPGGAWQQSQGRGSIAP
RGISAWQRPPRGRGRLWPEPENWQHPGRGQWPPEPGLRQSQHPYSVAPAGHGFGRGQHFH
RDSCPHQALLRHLESLATMSHQLQALLCPQTKSSIPRPLQRLSSALAAPEPPGPARDSSL
GPTDEAGSECPFPRKA
>sp|A0A1B0GVT2|SIM36_HUMAN Small integral membrane protein 36 OS=Homo sapiens OX=9606 GN=SMIM36 PE=3 SV=1
MEFYLEIDPVTLNLIILVASYVILLLVFLISCVLYDCRGKDPSKEYAPEATLEAQPSIRL
VVMHPSVAGPHWPKGPGLSLGDPAPLGKKSTMV
>sp|P51532|SMCA4_HUMAN Transcription activator BRG1 OS=Homo sapiens OX=9606 GN=SMARCA4 PE=1 SV=2
MSTPDPPLGGTPRPGPSPGPGPSPGAMLGPSPGPSPGSAHSMMGPSPGPPSAGHPIPTQG
PGGYPQDNMHQMHKPMESMHEKGMSDDPRYNQMKGMGMRSGGHAGMGPPPSPMDQHSQGY
PSPLGGSEHASSPVPASGPSSGPQMSSGPGGAPLDGADPQALGQQNRGPTPFNQNQLHQL
RAQIMAYKMLARGQPLPDHLQMAVQGKRPMPGMQQQMPTLPPPSVSATGPGPGPGPGPGP
GPGPAPPNYSRPHGMGGPNMPPPGPSGVPPGMPGQPPGGPPKPWPEGPMANAAAPTSTPQ
KLIPPQPTGRPSPAPPAVPPAASPVMPPQTQSPGQPAQPAPMVPLHQKQSRITPIQKPRG
LDPVEILQEREYRLQARIAHRIQELENLPGSLAGDLRTKATIELKALRLLNFQRQLRQEV
VVCMRRDTALETALNAKAYKRSKRQSLREARITEKLEKQQKIEQERKRRQKHQEYLNSIL
QHAKDFKEYHRSVTGKIQKLTKAVATYHANTEREQKKENERIEKERMRRLMAEDEEGYRK
LIDQKKDKRLAYLLQQTDEYVANLTELVRQHKAAQVAKEKKKKKKKKKAENAEGQTPAIG
PDGEPLDETSQMSDLPVKVIHVESGKILTGTDAPKAGQLEAWLEMNPGYEVAPRSDSEES
GSEEEEEEEEEEQPQAAQPPTLPVEEKKKIPDPDSDDVSEVDARHIIENAKQDVDDEYGV
SQALARGLQSYYAVAHAVTERVDKQSALMVNGVLKQYQIKGLEWLVSLYNNNLNGILADE
MGLGKTIQTIALITYLMEHKRINGPFLIIVPLSTLSNWAYEFDKWAPSVVKVSYKGSPAA
RRAFVPQLRSGKFNVLLTTYEYIIKDKHILAKIRWKYMIVDEGHRMKNHHCKLTQVLNTH
YVAPRRLLLTGTPLQNKLPELWALLNFLLPTIFKSCSTFEQWFNAPFAMTGEKVDLNEEE
TILIIRRLHKVLRPFLLRRLKKEVEAQLPEKVEYVIKCDMSALQRVLYRHMQAKGVLLTD
GSEKDKKGKGGTKTLMNTIMQLRKICNHPYMFQHIEESFSEHLGFTGGIVQGLDLYRASG
KFELLDRILPKLRATNHKVLLFCQMTSLMTIMEDYFAYRGFKYLRLDGTTKAEDRGMLLK
TFNEPGSEYFIFLLSTRAGGLGLNLQSADTVIIFDSDWNPHQDLQAQDRAHRIGQQNEVR
VLRLCTVNSVEEKILAAAKYKLNVDQKVIQAGMFDQKSSSHERRAFLQAILEHEEQDESR
HCSTGSGSASFAHTAPPPAGVNPDLEEPPLKEEDEVPDDETVNQMIARHEEEFDLFMRMD
LDRRREEARNPKRKPRLMEEDELPSWIIKDDAEVERLTCEEEEEKMFGRGSRHRKEVDYS
DSLTEKQWLKAIEEGTLEEIEEEVRQKKSSRKRKRDSDAGSSTPTTSTRSRDKDDESKKQ
KKRGRPPAEKLSPNPPNLTKKMKKIVDAVIKYKDSSSGRQLSEVFIQLPSRKELPEYYEL
IRKPVDFKKIKERIRNHKYRSLNDLEKDVMLLCQNAQTFNLEGSLIYEDSIVLQSVFTSV
RQKIEKEDDSEGEESEEEEEGEEEGSESESRSVKVKIKLGRKEKAQDRLKGGRRRPSRGS
RAKPVVSDDDSEEEQEEDRSGSGSEED
>sp|P35270|SPRE_HUMAN Sepiapterin reductase OS=Homo sapiens OX=9606 GN=SPR PE=1 SV=1
MEGGLGRAVCLLTGASRGFGRTLAPLLASLLSPGSVLVLSARNDEALRQLEAELGAERSG
LRVVRVPADLGAEAGLQQLLGALRELPRPKGLQRLLLINNAGSLGDVSKGFVDLSDSTQV
NNYWALNLTSMLCLTSSVLKAFPDSPGLNRTVVNISSLCALQPFKGWALYCAGKAARDML
FQVLALEEPNVRVLNYAPGPLDTDMQQLARETSVDPDMRKGLQELKAKGKLVDCKVSAQK
LLSLLEKDEFKSGAHVDFYDK
>sp|Q9Y6E7|SIR4_HUMAN NAD-dependent protein lipoamidase sirtuin-4, mitochondrial OS=Homo sapiens OX=9606 GN=SIRT4 PE=1 SV=1
MKMSFALTFRSAKGRWIANPSQPCSKASIGLFVPASPPLDPEKVKELQRFITLSKRLLVM
TGAGISTESGIPDYRSEKVGLYARTDRRPIQHGDFVRSAPIRQRYWARNFVGWPQFSSHQ
PNPAHWALSTWEKLGKLYWLVTQNVDALHTKAGSRRLTELHGCMDRVLCLDCGEQTPRGV
LQERFQVLNPTWSAEAHGLAPDGDVFLSEEQVRSFQVPTCVQCGGHLKPDVVFFGDTVNP
DKVDFVHKRVKEADSLLVVGSSLQVYSGYRFILTAWEKKLPIAILNIGPTRSDDLACLKL
NSRCGELLPLIDPC
>sp|O95238|SPDEF_HUMAN SAM pointed domain-containing Ets transcription factor OS=Homo sapiens OX=9606 GN=SPDEF PE=1 SV=1
MGSASPGLSSVSPSHLLLPPDTVSRTGLEKAAAGAVGLERRDWSPSPPATPEQGLSAFYL
SYFDMLYPEDSSWAAKAPGASSREEPPEEPEQCPVIDSQAPAGSLDLVPGGLTLEEHSLE
QVQSMVVGEVLKDIETACKLLNITADPMDWSPSNVQKWLLWTEHQYRLPPMGKAFQELAG
KELCAMSEEQFRQRSPLGGDVLHAHLDIWKSAAWMKERTSPGAIHYCASTSEESWTDSEV
DSSCSGQPIHLWQFLKELLLKPHSYGRFIRWLNKEKGIFKIEDSAQVARLWGIRKNRPAM
NYDKLSRSIRQYYKKGIIRKPDISQRLVYQFVHPI
>sp|Q9NTG7|SIR3_HUMAN NAD-dependent protein deacetylase sirtuin-3, mitochondrial OS=Homo sapiens OX=9606 GN=SIRT3 PE=1 SV=2
MAFWGWRAAAALRLWGRVVERVEAGGGVGPFQACGCRLVLGGRDDVSAGLRGSHGARGEP
LDPARPLQRPPRPEVPRAFRRQPRAAAPSFFFSSIKGGRRSISFSVGASSVVGSGGSSDK
GKLSLQDVAELIRARACQRVVVMVGAGISTPSGIPDFRSPGSGLYSNLQQYDLPYPEAIF
ELPFFFHNPKPFFTLAKELYPGNYKPNVTHYFLRLLHDKGLLLRLYTQNIDGLERVSGIP
ASKLVEAHGTFASATCTVCQRPFPGEDIRADVMADRVPRCPVCTGVVKPDIVFFGEPLPQ
RFLLHVVDFPMADLLLILGTSLEVEPFASLTEAVRSSVPRLLINRDLVGPLAWHPRSRDV
AQLGDVVHGVESLVELLGWTEEMRDLVQRETGKLDGPDK
>sp|P23497|SP100_HUMAN Nuclear autoantigen Sp-100 OS=Homo sapiens OX=9606 GN=SP100 PE=1 SV=3
MAGGGGDLSTRRLNECISPVANEMNHLPAHSHDLQRMFTEDQGVDDRLLYDIVFKHFKRN
KVEISNAIKKTFPFLEGLRDRDLITNKMFEDSQDSCRNLVPVQRVVYNVLSELEKTFNLP
VLEALFSDVNMQEYPDLIHIYKGFENVIHDKLPLQESEEEEREERSGLQLSLEQGTGENS
FRSLTWPPSGSPSHAGTTPPENGLSEHPCETEQINAKRKDTTSDKDDSLGSQQTNEQCAQ
KAEPTESCEQIAVQVNNGDAGREMPCPLPCDEESPEAELHNHGIQINSCSVRLVDIKKEK
PFSNSKVECQAQARTHHNQASDIIVISSEDSEGSTDVDEPLEVFISAPRSEPVINNDNPL
ESNDEKEGQEATCSRPQIVPEPMDFRKLSTFRESFKKRVIGQDHDFSESSEEEAPAEASS
GALRSKHGEKAPMTSRSTSTWRIPSRKRRFSSSDFSDLSNGEELQETCSSSLRRGSGSQP
QEPENKKCSCVMCFPKGVPRSQEARTESSQASDMMDTMDVENNSTLEKHSGKRRKKRRHR
SKVNGLQRGRKKDRPRKHLTLNNKVQKKRWQQRGRKANTRPLKRRRKRGPRIPKDENINF
KQSELPVTCGEVKGTLYKERFKQGTSKKCIQSEDKKWFTPREFEIEGDRGASKNWKLSIR
CGGYTLKVLMENKFLPEPPSTRKKRILESHNNTLVDPCEEHKKKNPDASVKFSEFLKKCS
ETWKTIFAKEKGKFEDMAKADKAHYEREMKTYIPPKGEKKKKFKDPNAPKRPPLAFFLFC
SEYRPKIKGEHPGLSIDDVVKKLAGMWNNTAAADKQFYEKKAAKLKEKYKKDIAAYRAKG
KPNSAKKRVVKAEKSKKKKEEEEDEEDEQEEENEEDDDK
>sp|Q13239|SLAP1_HUMAN Src-like-adapter OS=Homo sapiens OX=9606 GN=SLA PE=1 SV=3
MGNSMKSTPAPAERPLPNPEGLDSDFLAVLSDYPSPDISPPIFRRGEKLRVISDEGGWWK
AISLSTGRESYIPGICVARVYHGWLFEGLGRDKAEELLQLPDTKVGSFMIRESETKKGFY
SLSVRHRQVKHYRIFRLPNNWYYISPRLTFQCLEDLVNHYSEVADGLCCVLTTPCLTQST
AAPAVRASSSPVTLRQKTVDWRRVSRLQEDPEGTENPLGVDESLFSYGLRESIASYLSLT
SEDNTSFDRKKKSISLMYGGSKRKSSFFSSPPYFED
>sp|Q8N114|SHSA5_HUMAN Protein shisa-5 OS=Homo sapiens OX=9606 GN=SHISA5 PE=1 SV=1
MTAPVPAPRILLPLLLLLLLTPPPGARGEVCMASRGLSLFPESCPDFCCGTCDDQYCCSD
VLKKFVWSEERCAVPEASVPASVEPVEQLGSALRFRPGYNDPMSGFGATLAVGLTIFVLS
VVTIIICFTCSCCCLYKTCRRPRPVVTTTTSTTVVHAPYPQPPSVPPSYPGPSYQGYHTM
PPQPGMPAAPYPMQYPPPYPAQPMGPPAYHETLAGGAAAPYPASQPPYNPAYMDAPKAAL
>sp|O43291|SPIT2_HUMAN Kunitz-type protease inhibitor 2 OS=Homo sapiens OX=9606 GN=SPINT2 PE=1 SV=2
MAQLCGLRRSRAFLALLGSLLLSGVLAADRERSIHDFCLVSKVVGRCRASMPRWWYNVTD
GSCQLFVYGGCDGNSNNYLTKEECLKKCATVTENATGDLATSRNAADSSVPSAPRRQDSE
DHSSDMFNYEEYCTANAVTGPCRASFPRWYFDVERNSCNNFIYGGCRGNKNSYRSEEACM
LRCFRQQENPPLPLGSKVVVLAGLFVMVLILFLGASMVYLIRVARRNQERALRTVWSSGD
DKEQLVKNTYVL
>sp|Q8IZP2|ST134_HUMAN Putative protein FAM10A4 OS=Homo sapiens OX=9606 GN=ST13P4 PE=5 SV=1
MDPRKVNELRAFVKMCKKDPSILHTQEMRFLREWVESMGGTATQKAKSEENTKEEKPDSK
VEEDLKADEPSSEESDLEIDKEGVIEPDTDAPQEMGDENAEITEEVMDQANDKKVAAIEA
LNDGELQKAIDLFTDAIKLNPRLAILYAKRASVFVKLQKPNAAIRDCDRAIEINPDSAQP
YKRRGKAHRLLGHWEEAAHDLALACKFDYDEDASAMLKEVQPRAQKIAEHQRKYERKREE
>sp|A8MT33|SYC1L_HUMAN Synaptonemal complex central element protein 1-like OS=Homo sapiens OX=9606 GN=SYCE1L PE=2 SV=3
MAGKLKPLNVEAPEATEEAEGQAKSLKTEDLLAMVIKLQKEGSLEPQIEDLISRINDLQQ
AKKKSSEELRETHSLWEALHRELDSLNGEKVHLEEVLGKKQEALRILQMHCQEKESEAQR
LDVRGQLEDLMGQHKDLWEFHMLEQRLAREIRALERSKEQLLSERRLVRAKLREVERRLH
SPPEVEGAMAVNDGLKAELEIFGEQVRSAPEVGAGEGEAGPELPRARDEEDPEPPVAAPD
AL
>sp|A6NL88|SHSA7_HUMAN Protein shisa-7 OS=Homo sapiens OX=9606 GN=SHISA7 PE=2 SV=3
MPALLLLVLLASSAGQARARPSNATSAEPAGPLPALLAHLRRLTGALTGGGGAASPGANG
TRTGPAGGAGAAARAPPPAELCHGYYDVMGQYDATFNCSTGSYRFCCGTCHYRFCCEHRH
MRLAQASCSNYDTPRWATTPPPLAGGAGGAGGAGGGPGPGQAGWLEGGRTGGAGGRGGEG
PGGSTAYVVCGVISFALAVGVGAKVAFSKASRAPRAHRDINVPRALVDILRHQAGPGTRP
DRARSSSLTPGIGGPDSMPPRTPKNLYNTVKTPNLDWRALPPPSPSLHYSTLSCSRSFHN
LSHLPPSYEAAVKSELNRYSSLKRLAEKDLDEAYLKRRPLELPRGTLPLHALRRPGTGGG
YRMEAWGGPEELGLAPAPNPRRVMSQEHLLGDGGRSRYEFTLPRARLVSQEHLLLSSPEA
LRQSREHLLSPPRSPALPPDPTARASLAASHSNLLLGPGGPPTPLRGLPPPSSLHAHHHH
ALHGSPQPAWMSDAGGGGGTLARRPPFQRQGTLEQLQFIPGHHLPQHLRTASKNEVTV
>sp|Q9H0A9|SPC1L_HUMAN Speriolin-like protein OS=Homo sapiens OX=9606 GN=SPATC1L PE=1 SV=3
MAEGGELMSRLLSENADLKKQVRLLKENQMLRRLLSQSCQEGGGHDLLPPRAHAYPEAGS
PGSGVPDFGRFTSVADTPSQLQTSSLEDLLCSHAPLSSEDDTSPGCAAPSQAPFKAFLSP
PEPHSHRGTDRKLSPLLSPLQDSLVDKTLLEPREMVRPKKVCFSESSLPTGDRTRRSYYL
NEIQSFAGAEKDARVVGEIAFQLDRRILAYVFPGVTRLYGFTVANIPEKIEQTSTKSLDG
SVDERKLRELTQRYLALSARLEKLGYSRDVHPAFSEFLINTYGILKQRPDLRANPLHSSP
AALRKLVIDVVPPKFLGDSLLLLNCLCELSKEDGKPLFAW
>sp|Q9H169|STMN4_HUMAN Stathmin-4 OS=Homo sapiens OX=9606 GN=STMN4 PE=1 SV=1
MTLAAYKEKMKELPLVSLFCSCFLADPLNKSSYKYEADTVDLNWCVISDMEVIELNKCTS
GQSFEVILKPPSFDGVPEFNASLPRRRDPSLEEIQKKLEAAEERRKYQEAELLKHLAEKR
EHEREVIQKAIEENNNFIKMAKEKLAQKMESNKENREAHLAAMLERLQEKDKHAEEVRKN
KELKEEASR
>sp|O75897|ST1C4_HUMAN Sulfotransferase 1C4 OS=Homo sapiens OX=9606 GN=SULT1C4 PE=1 SV=2
MALHDMEDFTFDGTKRLSVNYVKGILQPTDTCDIWDKIWNFQAKPDDLLISTYPKAGTTW
TQEIVELIQNEGDVEKSKRAPTHQRFPFLEMKIPSLGSGLEQAHAMPSPRILKTHLPFHL
LPPSLLEKNCKIIYVARNPKDNMVSYYHFQRMNKALPAPGTWEEYFETFLAGKVCWGSWH
EHVKGWWEAKDKHRILYLFYEDMKKNPKHEIQKLAEFIGKKLDDKVLDKIVHYTSFDVMK
QNPMANYSSIPAEIMDHSISPFMRKGAVGDWKKHFTVAQNERFDEDYKKKMTDTRLTFHF
QF
>sp|A1L190|SYCE3_HUMAN Synaptonemal complex central element protein 3 OS=Homo sapiens OX=9606 GN=SYCE3 PE=1 SV=1
MDDADPEERNYDNMLKMLSDLNKDLEKLLEEMEKISVQATWMAYDMVVMRTNPTLAESMR
RLEDAFVNCKEEMEKNWQELLHETKQRL
>sp|P0CL85|ST3L3_HUMAN STAG3-like protein 3 OS=Homo sapiens OX=9606 GN=STAG3L3 PE=2 SV=1
MIFSMLRKLPKVTCRDVLPEIRAICIEEIGCWMQSYSTSFLTDSYLKYIGWTLHDKHREV
RVKCVKALKGLYGNRDLTARLELFTGCFKDWMVSMIMDREYSVAVEAVRLLILILKNMEG
VLMDVDCESVYPIV
>sp|Q58G82|SY14L_HUMAN Putative synaptotagmin-14-like protein OS=Homo sapiens OX=9606 GN=SYT14P1 PE=5 SV=2
MLEGFQILVQNTVQGTIHKIKCVCDSQMSVSEMSCSESTSACQSLEDGSVPEILISLLYN
ATNGRLSAEVIKGSHLKNWAANRPPNTYVKLTLRKSTDQEMSKCKISIRRGRPNPVYKET
FVFKVTLFQLSHVTLMLSVYNKSSMRRKMIGWIYLGLNSSGEELNHWTEMKESKGRQVRR
WQALLESR
>sp|Q9P2W9|STX18_HUMAN Syntaxin-18 OS=Homo sapiens OX=9606 GN=STX18 PE=1 SV=1
MAVDITLLFRASVKTVKTRNKALGVAVGGGVDGSRDELFRRSPRPKGDFSSRAREVISHI
GKLRDFLLEHRKDYINAYSHTMSEYGRMTDTERDQIDQDAQIFMRTCSEAIQQLRTEAHK
EIHSQQVKEHRTAVLDFIEDYLKRVCKLYSEQRAIRVKRVVDKKRLSKLEPEPNTKTRES
TSSEKVSQSPSKDSEENPATEERPEKILAETQPELGTWGDGKGEDELSPEEIQMFEQENQ
RLIGEMNSLFDEVRQIEGRVVEISRLQEIFTEKVLQQEAEIDSIHQLVVGATENIKEGNE
DIREAIKNNAGFRVWILFFLVMCSFSLLFLDWYDS
>sp|A0A0B4J241|TVAM1_HUMAN T cell receptor alpha variable 13-1 OS=Homo sapiens OX=9606 GN=TRAV13-1 PE=3 SV=1
MTSIRAVFIFLWLQLDLVNGENVEQHPSTLSVQEGDSAVIKCTYSDSASNYFPWYKQELG
KGPQLIIDIRSNVGEKKDQRIAVTLNKTAKHFSLHITETQPEDSAVYFCAAS
>sp|Q8N4C7|STX19_HUMAN Syntaxin-19 OS=Homo sapiens OX=9606 GN=STX19 PE=1 SV=1
MKDRLQELKQRTKEIELSRDSHVSTTETEEQGVFLQQAVIYEREPVAERHLHEIQKLQES
INNLADNVQKFGQQQKSLVASMRRFSLLKRESTITKEIKIQAEYINRSLNDLVKEVKKSE
VENGPSSVVTRILKSQHAAMFRHFQQIMFIYNDTIAAKQEKCKTFILRQLEVAGKEMSEE
DVNDMLHQGKWEVFNESLLTEINITKAQLSEIEQRHKELVNLENQIKDLRDLFIQISLLV
EEQGESINNIEMTVNSTKEYVNNTKEKFGLAVKYKKRNPCRVLCCWCCPCCSSK
>sp|P61266|STX1B_HUMAN Syntaxin-1B OS=Homo sapiens OX=9606 GN=STX1B PE=1 SV=1
MKDRTQELRSAKDSDDEEEVVHVDRDHFMDEFFEQVEEIRGCIEKLSEDVEQVKKQHSAI
LAAPNPDEKTKQELEDLTADIKKTANKVRSKLKAIEQSIEQEEGLNRSSADLRIRKTQHS
TLSRKFVEVMTEYNATQSKYRDRCKDRIQRQLEITGRTTTNEELEDMLESGKLAIFTDDI
KMDSQMTKQALNEIETRHNEIIKLETSIRELHDMFVDMAMLVESQGEMIDRIEYNVEHSV
DYVERAVSDTKKAVKYQSKARRKKIMIIICCVVLGVVLASSIGGTLGL
>sp|P10124|SRGN_HUMAN Serglycin OS=Homo sapiens OX=9606 GN=SRGN PE=1 SV=3
MMQKLLKCSRLVLALALILVLESSVQGYPTRRARYQWVRCNPDSNSANCLEEKGPMFELL
PGESNKIPRLRTDLFPKTRIQDLNRIFPLSEDYSGSGFGSGSGSGSGSGSGFLTEMEQDY
QLVDESDAFHDNLRSLDRNLPSDSQDLGQHGLEEDFML
>sp|P30872|SSR1_HUMAN Somatostatin receptor type 1 OS=Homo sapiens OX=9606 GN=SSTR1 PE=1 SV=1
MFPNGTASSPSSSPSPSPGSCGEGGGSRGPGAGAADGMEEPGRNASQNGTLSEGQGSAIL
ISFIYSVVCLVGLCGNSMVIYVILRYAKMKTATNIYILNLAIADELLMLSVPFLVTSTLL
RHWPFGALLCRLVLSVDAVNMFTSIYCLTVLSVDRYVAVVHPIKAARYRRPTVAKVVNLG
VWVLSLLVILPIVVFSRTAANSDGTVACNMLMPEPAQRWLVGFVLYTFLMGFLLPVGAIC
LCYVLIIAKMRMVALKAGWQQRKRSERKITLMVMMVVMVFVICWMPFYVVQLVNVFAEQD
DATVSQLSVILGYANSCANPILYGFLSDNFKRSFQRILCLSWMDNAAEEPVDYYATALKS
RAYSVEDFQPENLESGGVFRNGTCTSRITTL
>sp|Q12846|STX4_HUMAN Syntaxin-4 OS=Homo sapiens OX=9606 GN=STX4 PE=1 SV=2
MRDRTHELRQGDDSSDEEDKERVALVVHPGTARLGSPDEEFFHKVRTIRQTIVKLGNKVQ
ELEKQQVTILATPLPEESMKQELQNLRDEIKQLGREIRLQLKAIEPQKEEADENYNSVNT
RMRKTQHGVLSQQFVELINKCNSMQSEYREKNVERIRRQLKITNAGMVSDEELEQMLDSG
QSEVFVSNILKDTQVTRQALNEISARHSEIQQLERSIRELHDIFTFLATEVEMQGEMINR
IEKNILSSADYVERGQEHVKTALENQKKARKKKVLIAICVSITVVLLAVIIGVTVVG
>sp|P55854|SUMO3_HUMAN Small ubiquitin-related modifier 3 OS=Homo sapiens OX=9606 GN=SUMO3 PE=1 SV=2
MSEEKPKEGVKTENDHINLKVAGQDGSVVQFKIKRHTPLSKLMKAYCERQGLSMRQIRFR
FDGQPINETDTPAQLEMEDEDTIDVFQQQTGGVPESSLAGHSF
>sp|B3KS81|SRRM5_HUMAN Serine/arginine repetitive matrix protein 5 OS=Homo sapiens OX=9606 GN=SRRM5 PE=1 SV=3
MSSPKRSSKPSMSLAPSGSSMPTADPKPPASLKSTKSATPNRSLVPTKPATSRNSVMSPS
SSKSTKSTSTKRAPSNRPSSRSRVRSKARTPSRVSTDTRTSKASKASDVRCHQRRGTHSR
GRTPGRRGSRSSKRSPSRASTPGRIRTHGARPGMASRVRTPTSQQKGSRGKSYGRPRTSN
RERSDSQPRNLSKKSYRPPGGSGIGRSSELAVTPSTAKCQTPTGIPSKEKSDNPSPSSSR
KVKSYGQMIIPSREKSYSPTEMSSRVKSYNQASTRSRPQSHSQSRSPRRSRSGSQKRTHS
RVRSHSWKRNHSRARSRTRKGILSQMGRHSQSRSHSKGKSQNQSRTPRRGRSHNWSRNPS
KERSHSHSRSSSKERDHRGSSSPRKESGRSQSGSPNKQRDHSRSRSPNKARDRSRSRSPY
KARDRSRSRSPNKARDCSRSRSPYKARDRSRSRSPNKARDHSRSRSPNKARDRSRSRSPS
KERDHSQLGSPSKERDHRRSRSPSKERQCRQSRSSSKERDHRRSRSPSKERQRRQSRSPN
KERDRSQSRSPSEEREHRQSRSPSKERDRRRWRSPSKERERRQSRSSSEERDHSRSRSPN
KQSGYSRPRASSKEKAHSRSRTPSKEGNHSQSRTSSKESDPSQSTVPRSPDWKRSPTRTS
SLSQNRTPSKTSSHSPSTFPSGGQTLSQDDSQADATTSKATLPGERSSSSSSKLA
>sp|P43308|SSRB_HUMAN Translocon-associated protein subunit beta OS=Homo sapiens OX=9606 GN=SSR2 PE=1 SV=1
MRLLSFVVLALFAVTQAEEGARLLASKSLLNRYAVEGRDLTLQYNIYNVGSSAALDVELS
DDSFPPEDFGIVSGMLNVKWDRIAPASNVSHTVVLRPLKAGYFNFTSATITYLAQEDGPV
VIGSTSAPGQGGILAQREFDRRFSPHFLDWAAFGVMTLPSIGIPLLLWYSSKRKYDTPKT
KKN
>sp|Q6J9G0|STYK1_HUMAN Tyrosine-protein kinase STYK1 OS=Homo sapiens OX=9606 GN=STYK1 PE=1 SV=4
MGMTRMLLECSLSDKLCVIQEKQYEVIIVPTLLVTIFLILLGVILWLFIREQRTQQQRSG
PQGIAPVPPPRDLSWEAGHGGNVALPLKETSVENFLGATTPALAKLQVPREQLSEVLEQI
CSGSCGPIFRANMNTGDPSKPKSVILKALKEPAGLHEVQDFLGRIQFHQYLGKHKNLVQL
EGCCTEKLPLYMVLEDVAQGDLLSFLWTCRRDVMTMDGLLYDLTEKQVYHIGKQVLLALE
FLQEKHLFHGDVAARNILMQSDLTAKLCGLGLAYEVYTRGAISSTQTIPLKWLAPERLLL
RPASIRADVWSFGILLYEMVTLGAPPYPEVPPTSILEHLQRRKIMKRPSSCTHTMYSIMK
SCWRWREADRPSPRELRLRLEAAIKTADDEAVLQVPELVVPELYAAVAGIRVESLFYNYS
ML
>sp|Q96LR4|TAFA4_HUMAN Chemokine-like protein TAFA-4 OS=Homo sapiens OX=9606 GN=TAFA4 PE=1 SV=1
MRSPRMRVCAKSVLLSHWLFLAYVLMVCCKLMSASSQHLRGHAGHHQIKQGTCEVVAVHR
CCNKNRIEERSQTVKCSCFPGQVAGTTRAQPSCVEASIVIQKWWCHMNPCLEGEDCKVLP
DYSGWSCSSGNKVKTTKVTR
>sp|B2RXF0|T229A_HUMAN Transmembrane protein 229A OS=Homo sapiens OX=9606 GN=TMEM229A PE=2 SV=2
MAGSDVDSEGPARRGGAARRPGAPGGPGSEAAAGCPEPLSTAEAPAESATLPAWMRLYFY
GMHGITLDVLVSSARRFARSPDLRMLGFSSPYRCLLHSLTHFALEKVYLQQRRCPNAFVF
NFLLYPSAHVGLQTLAGQALLLSLGGGAGVAVAPGALDLALQYVLALYHCQVFLKRFLRL
RYGRQRRRQQQQQQQQQQQQRRGALPVPPGARVPTAAGARRRRPRGPRGAGGAPSQGLPD
LPRFLFFGMHGFLDEIFFTFFFNVLGQGDGTTSGHTSLWSFFMYGSCSFVVEKLYFHLHY
SRGWGTWKRVPIYVIFIYVWELSWGLGLRTCGACSWDYSHYPLNFMGLITLMYLPGWIFL
SVYQDLISNVLWRVQYVPAN
>sp|Q9Y5Q8|TF3C5_HUMAN General transcription factor 3C polypeptide 5 OS=Homo sapiens OX=9606 GN=GTF3C5 PE=1 SV=2
MAAEAADLGLGAAVPVELRRERRMVCVEYPGVVRDVAKMLPTLGGEEGVSRIYADPTKRL
ELYFRPKDPYCHPVCANRFSTSSLLLRIRKRTRRQKGVLGTEAHSEVTFDMEILGIISTI
YKFQGMSDFQYLAVHTEAGGKHTSMYDKVLMLRPEKEAFFHQELPLYIPPPIFSRLDAPV
DYFYRPETQHREGYNNPPISGENLIGLSRARRPHNAIFVNFEDEEVPKQPLEAAAQTWRR
VCTNPVDRKVEEELRKLFDIRPIWSRNAVKANISVHPDKLKVLLPFIAYYMITGPWRSLW
IRFGYDPRKNPDAKIYQVLDFRIRCGMKHGYAPSDLPVKAKRSTYNYSLPITVKKTSSQL
VTMHDLKQGLGPSGTSGARKPASSKYKLKDSVYIFREGALPPYRQMFYQLCDLNVEELQK
IIHRNDGAENSCTERDGWCLPKTSDELRDTMSLMIRQTIRSKRPALFSSSAKADGGKEQL
TYESGEDEEDEEEEEEEEEDFKPSDGSENEMETEILDYV
>sp|O75663|TIPRL_HUMAN TIP41-like protein OS=Homo sapiens OX=9606 GN=TIPRL PE=1 SV=2
MMIHGFQSSHRDFCFGPWKLTASKTHIMKSADVEKLADELHMPSLPEMMFGDNVLRIQHG
SGFGIEFNATDALRCVNNYQGMLKVACAEEWQESRTEGEHSKEVIKPYDWTYTTDYKGTL
LGESLKLKVVPTTDHIDTEKLKAREQIKFFEEVLLFEDELHDHGVSSLSVKIRVMPSSFF
LLLRFFLRIDGVLIRMNDTRLYHEADKTYMLREYTSRESKISSLMHVPPSLFTEPNEISQ
YLPIKEAVCEKLIFPERIDPNPADSQKSTQVE
>sp|Q6IEE7|T132E_HUMAN Transmembrane protein 132E OS=Homo sapiens OX=9606 GN=TMEM132E PE=2 SV=2
MAPGMSGRGGAALLCLSALLAHASGRSHPASPSPPGPQASPVLPVSYRLSHTRLAFFLRE
ARPPSPAVANSSLQRSEPFVVFQTKELPVLNVSLGPFSTSQVVARELLQPSSTLDIPERL
TVNWKVRAFIVRSHVPASQPVVQVLFYVAGRDWDDFGVTERLPCVRLHAFRDAREVKSSC
RLSGGLATCLVRAELPLAWFGPPAPAAPPTARRKSPDGLEPEATGESQQAELYYTLHAPD
ASGGCGGSRRGAGPGVGARAESPTQHPLLRIGSISLFRPPPRRTLQEHRLDSNLMIRLPD
RPLKPGEVLSILLYLAPNSSSPSSPSVEHFTLRVKAKKGVTLLGTKSRSGQWHVTSELLT
GAKHSTATVDVAWAQSTPLPPREGQGPLEILQLDFEMENFTSQSVKRRIMWHIDYRGHGA
LPDLERAVTELTVIQRDVQAILPLAMDTEIINTAILTGRTVAIPVKVIAIEVNGLVLDIS
ALVECESDNEDIIKVSSSCDYVFVSGKESRGSMNARVTFRYDVLNAPLEMTVWVPKLPLH
IELSDARLSQVKGWRVPILPDRRSVRESEDEDEEEEERRQSASRGCTLQYQHATLQVFTQ
FHTTSSEGTDQVVTMLGPDWLVEVTDLVSDFMRVGDPRVAHMVDSSTLAGLEPGTTPFKV
VSPLTEAVLGETLLTVTEEKVSITQLQAQVVASLALSLRPSPGSSHTILATTAAQQTLSF
LKQEALLSLWLSYSDGTTAPLSLYSPRDYGLLVSSLDEHVATVTQDRAFPLVVAEAEGSG
ELLRAELTIAESCQKTKRKSVLATTPVGLRVHFGRDEEDPTYDYPGPSQPGPGGGEDEAR
GAGPPGSALPAPEAPGPGTASPVVPPTEDFLPLPTGFLQVPRGLTDLEIGMYALLGVFCL
AILVFLINCIVFVLRYRHKRIPPEGQTSMDHSHHWVFLGNGQPLRVQGELSPPAGNPLET
VPAFCHGDHHSSGSSQTSVQSQVHGRGDGSSGGSARDQAEDPASSPTSKRKRVKFTTFTT
LPSEELAYDSVPAGEEDEEEEEDLGWGCPDVAGPTRPTAPPDLHNYMRRIKEIA
>sp|Q3ZCQ8|TIM50_HUMAN Mitochondrial import inner membrane translocase subunit TIM50 OS=Homo sapiens OX=9606 GN=TIMM50 PE=1 SV=2
MAASAAVFSRLRSGLRLGSRGLCTRLATPPRRAPDQAAEIGSRGSTKAQGPQQQPGSEGP
SYAKKVALWLAGLLGAGGTVSVVYIFGNNPVDENGAKIPDEFDNDPILVQQLRRTYKYFK
DYRQMIIEPTSPCLLPDPLQEPYYQPPYTLVLELTGVLLHPEWSLATGWRFKKRPGIETL
FQQLAPLYEIVIFTSETGMTAFPLIDSVDPHGFISYRLFRDATRYMDGHHVKDISCLNRD
PARVVVVDCKKEAFRLQPYNGVALRPWDGNSDDRVLLDLSAFLKTIALNGVEDVRTVLEH
YALEDDPLAAFKQRQSRLEQEEQQRLAELSKSNKQNLFLGSLTSRLWPRSKQP
>sp|Q07352|TISB_HUMAN mRNA decay activator protein ZFP36L1 OS=Homo sapiens OX=9606 GN=ZFP36L1 PE=1 SV=1
MTTTLVSATIFDLSEVLCKGNKMLNYSAPSAGGCLLDRKAVGTPAGGGFPRRHSVTLPSS
KFHQNQLLSSLKGEPAPALSSRDSRFRDRSFSEGGERLLPTQKQPGGGQVNSSRYKTELC
RPFEENGACKYGDKCQFAHGIHELRSLTRHPKYKTELCRTFHTIGFCPYGPRCHFIHNAE
ERRALAGARDLSADRPRLQHSFSFAGFPSAAATAAATGLLDSPTSITPPPILSADDLLGS
PTLPDGTNNPFAFSSQELASLFAPSMGLPGGGSPTTFLFRPMSESPHMFDSPPSPQDSLS
DQEGYLSSSSSSHSGSDSPTLDNSRRLPIFSRLSISDD
>sp|A0A1B0GVG6|TEX54_HUMAN Testis-expressed protein 54 OS=Homo sapiens OX=9606 GN=TEX54 PE=2 SV=1
MGCCQDKDFEMSDEQSKEEESEDGREDETTDTQRGPRECERGLPEGRGELRGLVVPSGAE
DIDLNSPDHPNHKSNESLLITVLWRRLSTFGRRGSSRPSKRQPDQIRKQESPIREGNQEE
PEKG
>sp|Q9NQB0|TF7L2_HUMAN Transcription factor 7-like 2 OS=Homo sapiens OX=9606 GN=TCF7L2 PE=1 SV=2
MPQLNGGGGDDLGANDELISFKDEGEQEEKSSENSSAERDLADVKSSLVNESETNQNSSS
DSEAERRPPPRSESFRDKSRESLEEAAKRQDGGLFKGPPYPGYPFIMIPDLTSPYLPNGS
LSPTARTLHFQSGSTHYSAYKTIEHQIAVQYLQMKWPLLDVQAGSLQSRQALKDARSPSP
AHIVSNKVPVVQHPHHVHPLTPLITYSNEHFTPGNPPPHLPADVDPKTGIPRPPHPPDIS
PYYPLSPGTVGQIPHPLGWLVPQQGQPVYPITTGGFRHPYPTALTVNASMSRFPPHMVPP
HHTLHTTGIPHPAIVTPTVKQESSQSDVGSLHSSKHQDSKKEEEKKKPHIKKPLNAFMLY
MKEMRAKVVAECTLKESAAINQILGRRWHALSREEQAKYYELARKERQLHMQLYPGWSAR
DNYGKKKKRKRDKQPGETNEHSECFLNPCLSLPPITDLSAPKKCRARFGLDQQNNWCGPC
RRKKKCVRYIQGEGSCLSPPSSDGSLLDSPPPSPNLLGSPPRDAKSQTEQTQPLSLSLKP
DPLAHLSMMPPPPALLLAEATHKASALCPNGALDLPPAALQPAAPSSSIAQPSTSSLHSH
SSLAGTQPQPLSLVTKSLE
>sp|Q8IVF5|TIAM2_HUMAN T-lymphoma invasion and metastasis-inducing protein 2 OS=Homo sapiens OX=9606 GN=TIAM2 PE=2 SV=4
MGNSDSQYTLQGSKNHSNTITGAKQIPCSLKIRGIHAKEEKSLHGWGHGSNGAGYKSRSL
ARSCLSHFKSNQPYASRLGGPTCKVSRGVAYSTHRTNAPGKDFQGISAAFSTENGFHSVG
HELADNHITSRDCNGHLLNCYGRNESIASTPPGEDRKSPRVLIKTLGKLDGCLRVEFHNG
GNPSKVPAEDCSEPVQLLRYSPTLASETSPVPEARRGSSADSLPSHRPSPTDSRLRSSKG
SSLSSESSWYDSPWGNAGELSEAEGSFLAPGMPDPSLHASFPPGDAKKPFNQSSSLSSLR
ELYKDANLGSLSPSGIRLSDEYMGTHASLSNRVSFASDIDVPSRVAHGDPIQYSSFTLPC
RKPKAFVEDTAKKDSLKARMRRISDWTGSLSRKKRKLQEPRSKEGSDYFDSRSDGLNTDV
QGSSQASAFLWSGGSTQILSQRSESTHAIGSDPLRQNIYENFMRELEMSRTNTENIETST
ETAESSSESLSSLEQLDLLFEKEQGVVRKAGWLFFKPLVTVQKERKLELVARRKWKQYWV
TLKGCTLLFYETYGKNSMDQSSAPRCALFAEDSIVQSVPEHPKKENVFCLSNSFGDVYLF
QATSQTDLENWVTAVHSACASLFAKKHGKEDTLRLLKNQTKNLLQKIDMDSKMKKMAELQ
LSVVSDPKNRKAIENQIQQWEQNLEKFHMDLFRMRCYLASLQGGELPNPKSLLAAASRPS
KLALGRLGILSVSSFHALVCSRDDSALRKRTLSLTQRGRNKKGIFSSLKGLDTLARKGKE
KRPSITQVDELLHIYGSTVDGVPRDNAWEIQTYVHFQDNHGVTVGIKPEHRVEDILTLAC
KMRQLEPSHYGLQLRKLVDDNVEYCIPAPYEYMQQQVYDEIEVFPLNVYDVQLTKTGSVC
DFGFAVTAQVDERQHLSRIFISDVLPDGLAYGEGLRKGNEIMTLNGEAVSDLDLKQMEAL
FSEKSVGLTLIARPPDTKATLCTSWSDSDLFSRDQKSLLPPPNQSQLLEEFLDNFKKNTA
NDFSNVPDITTGLKRSQTDGTLDQVSHREKMEQTFRSAEQITALCRSFNDSQANGMEGPR
ENQDPPPRSLARHLSDADRLRKVIQELVDTEKSYVKDLSCLFELYLEPLQNETFLTQDEM
ESLFGSLPEMLEFQKVFLETLEDGISASSDFNTLETPSQFRKLLFSLGGSFLYYADHFKL
YSGFCANHIKVQKVLERAKTDKAFKAFLDARNPTKQHSSTLESYLIKPVQRVLKYPLLLK
ELVSLTDQESEEHYHLTEALKAMEKVASHINEMQKIYEDYGTVFDQLVAEQSGTEKEVTE
LSMGELLMHSTVSWLNPFLSLGKARKDLELTVFVFKRAVILVYKENCKLKKKLPSNSRPA
HNSTDLDPFKFRWLIPISALQVRLGNPAGTENNSIWELIHTKSEIEGRPETIFQLCCSDS
ESKTNIVKVIRSILRENFRRHIKCELPLEKTCKDRLVPLKNRVPVSAKLASSRSLKVLKN
SSSNEWTGETGKGTLLDSDEGSLSSGTQSSGCPTAEGRQDSKSTSPGKYPHPGLADFADN
LIKESDILSDEDDDHRQTVKQGSPTKDIEIQFQRLRISEDPDVHPEAEQQPGPESGEGQK
GGEQPKLVRGHFCPIKRKANSTKRDRGTLLKAQIRHQSLDSQSENATIDLNSVLEREFSV
QSLTSVVSEECFYETESHGKS
>sp|Q8WUH6|TM263_HUMAN Transmembrane protein 263 OS=Homo sapiens OX=9606 GN=TMEM263 PE=1 SV=1
MNQTDKNQQEIPSYLNDEPPEGSMKDHPQQQPGMLSRVTGGIFSVTKGAVGATIGGVAWI
GGKSLEVTKTAVTTVPSMGIGLVKGGVSAVAGGVTAVGSAVVNKVPLTGKKKDKSD
>sp|P13726|TF_HUMAN Tissue factor OS=Homo sapiens OX=9606 GN=F3 PE=1 SV=1
METPAWPRVPRPETAVARTLLLGWVFAQVAGASGTTNTVAAYNLTWKSTNFKTILEWEPK
PVNQVYTVQISTKSGDWKSKCFYTTDTECDLTDEIVKDVKQTYLARVFSYPAGNVESTGS
AGEPLYENSPEFTPYLETNLGQPTIQSFEQVGTKVNVTVEDERTLVRRNNTFLSLRDVFG
KDLIYTLYYWKSSSSGKKTAKTNTNEFLIDVDKGENYCFSVQAVIPSRTVNRKSTDSPVE
CMGQEKGEFREIFYIIGAVVFVVIILVIILAISLHKCRKAGVGQSWKENSPLNVS
>sp|O75674|TM1L1_HUMAN TOM1-like protein 1 OS=Homo sapiens OX=9606 GN=TOM1L1 PE=1 SV=2
MAFGKSHRDPYATSVGHLIEKATFAGVQTEDWGQFMHICDIINTTQDGPKDAVKALKKRI
SKNYNHKEIQLTLSLIDMCVQNCGPSFQSLIVKKEFVKENLVKLLNPRYNLPLDIQNRIL
NFIKTWSQGFPGGVDVSEVKEVYLDLVKKGVQFPPSEAEAETARQETAQISSNPPTSVPT
APALSSVIAPKNSTVTLVPEQIGKLHSELDMVKMNVRVMSAILMENTPGSENHEDIELLQ
KLYKTGREMQERIMDLLVVVENEDVTVELIQVNEDLNNAILGYERFTRNQQRILEQNKNQ
KEATNTTSEPSAPSQDLLDLSPSPRMPRATLGELNTMNNQLSGLNFSLPSSDVTNNLKPS
LHPQMNLLALENTEIPPFAQRTSQNLTSSHAYDNFLEHSNSVFLQPVSLQTIAAAPSNQS
LPPLPSNHPAMTKSDLQPPNYYEVMEFDPLAPAVTTEAIYEEIDAHQHKGAQNDGD
>sp|Q8WW34|TM239_HUMAN Transmembrane protein 239 OS=Homo sapiens OX=9606 GN=TMEM239 PE=1 SV=3
MRVGTWICLPGRPGRCRKQHDLGNCPEVPGIFKTLALSPGAPDMMQQPRVETDTIGAGEG
PQQAVPWSAWVTRHGWVRWWVSHMPPSWIQWWSTSNWRQPLQRLLWGLEGILYLLLALML
CHALFTTGSHLLSSLWPVVAAVWRHLLPALLLLVLSALPALLFTASFLLLFSTLLSLVGL
LTSMTHPGDTQDLDQ
>sp|O95455|TGDS_HUMAN dTDP-D-glucose 4,6-dehydratase OS=Homo sapiens OX=9606 GN=TGDS PE=1 SV=1
MSAACWEEPWGLPGGFAKRVLVTGGAGFIASHMIVSLVEDYPNYMIINLDKLDYCASLKN
LETISNKQNYKFIQGDICDSHFVKLLFETEKIDIVLHFAAQTHVDLSFVRAFEFTYVNVY
GTHVLVSAAHEARVEKFIYVSTDEVYGGSLDKEFDESSPKQPTNPYASSKAAAECFVQSY
WEQYKFPVVITRSSNVYGPHQYPEKVIPKFISLLQHNRKCCIHGSGLQTRNFLYATDVVE
AFLTVLKKGKPGEIYNIGTNFEMSVVQLAKELIQLIKETNSESEMENWVDYVNDRPTNDM
RYPMKSEKIHGLGWRPKVPWKEGIKKTIEWYRENFHNWKNVEKALEPFPV
>sp|Q53S58|TM177_HUMAN Transmembrane protein 177 OS=Homo sapiens OX=9606 GN=TMEM177 PE=1 SV=1
MAGPLWRTAAFVQRHRTGLLVGSCAGLFGVPISYHLFPDPVVQWLYQYWPQGQPAPLPPQ
LQSLFQEVLQDIGVPSGHCYKPFTTFTFQPVSAGFPRLPAGAVVGIPASFLGDLVINTNH
PVVIHGHTVDWRSPAGARLRASLTLSREAQKFALAREVVYLESSTTAVHALLAPACLAGT
WALGVGAKYTLGLHAGPMNLRAAFSLVAAVAGFVAYAFSQDSLTHAVESWLDRRTASLSA
AYACGGVEFYEKLLSGNLALRSLLGKDGEKLYTPSGNIVPRHLFRIKHLPYTTRRDSVLQ
MWRGMLNPGRS
>sp|Q9BSA9|TM175_HUMAN Endosomal/lysosomal potassium channel TMEM175 OS=Homo sapiens OX=9606 GN=TMEM175 PE=1 SV=1
MSQPRTPEQALDTPGDCPPGRRDEDAGEGIQCSQRMLSFSDALLSIIATVMILPVTHTEI
SPEQQFDRSVQRLLATRIAVYLMTFLIVTVAWAAHTRLFQVVGKTDDTLALLNLACMMTI
TFLPYTFSLMVTFPDVPLGIFLFCVCVIAIGVVQALIVGYAFHFPHLLSPQIQRSAHRAL
YRRHVLGIVLQGPALCFAAAIFSLFFVPLSYLLMVTVILLPYVSKVTGWCRDRLLGHREP
SAHPVEVFSFDLHEPLSKERVEAFSDGVYAIVATLLILDICEDNVPDPKDVKERFSGSLV
AALSATGPRFLAYFGSFATVGLLWFAHHSLFLHVRKATRAMGLLNTLSLAFVGGLPLAYQ
QTSAFARQPRDELERVRVSCTIIFLASIFQLAMWTTALLHQAETLQPSVWFGGREHVLMF
AKLALYPCASLLAFASTCLLSRFSVGIFHLMQIAVPCAFLLLRLLVGLALATLRVLRGLA
RPEHPPPAPTGQDDPQSQLLPAPC
>sp|Q6UXN2|TRML4_HUMAN Trem-like transcript 4 protein OS=Homo sapiens OX=9606 GN=TREML4 PE=2 SV=1
MAWGGVHTCCFHLCCCCSWPQGAVPEELHKHPGQTLLLQCQYSPKRGPYQPKSWCQQTSP
SRCTLLVTSSKPWTAVQKSHYTIWDKPNAGFFNITMIQLTQNDSGFYWCGIYNASENIIT
VLRNISLVVSPAPTTSPMWTLPWLPTSTVLITSPEGTSGHPSINGSETRKSRAPACLGSG
GPRFLVLVLCGLLLAKGLML
>sp|Q9NQ86|TRI36_HUMAN E3 ubiquitin-protein ligase TRIM36 OS=Homo sapiens OX=9606 GN=TRIM36 PE=1 SV=2
MSESGEMSEFGYIMELIAKGKVTIKNIERELICPACKELFTHPLILPCQHSICHKCVKEL
LLTLDDSFNDVGSDNSNQSSPRLRLPSPSMDKIDRINRPGWKRNSLTPRTTVFPCPGCEH
DVDLGERGINGLFRNFTLETIVERYRQAARAATAIMCDLCKPPPQESTKSCMDCSASYCN
ECFKIHHPWGTIKAQHEYVGPTTNFRPKILMCPEHETERINMYCELCRRPVCHLCKLGGN
HANHRVTTMSSAYKTLKEKLSKDIDYLIGKESQVKSQISELNLLMKETECNGERAKEEAI
THFEKLFEVLEERKSSVLKAIDSSKKLRLDKFQTQMEEYQGLLENNGLVGYAQEVLKETD
QSCFVQTAKQLHLRIQKATESLKSFRPAAQTSFEDYVVNTSKQTELLGELSFFSSGIDVP
EINEEQSKVYNNALINWHHPEKDKADSYVLEYRKINRDDEMSWNEIEVCGTSKIIQDLEN
SSTYAFRVRAYKGSICSPCSRELILHTPPAPVFSFLFDEKCGYNNEHLLLNLKRDRVESR
AGFNLLLAAERIQVGYYTSLDYIIGDTGITKGKHFWAFRVEPYSYLVKVGVASSDKLQEW
LRSPRDAVSPRYEQDSGHDSGSEDACFDSSQPFTLVTIGMQKFFIPKSPTSSNEPENRVL
PMPTSIGIFLDCDKGKVDFYDMDQMKCLYERQVDCSHTLYPAFALMGSGGIQLEEPITAK
YLEYQEDM
>sp|Q5T4D3|TMTC4_HUMAN Protein O-mannosyl-transferase TMTC4 OS=Homo sapiens OX=9606 GN=TMTC4 PE=1 SV=2
MAVLDTDLDHILPSSVLPPFWAKLVVGSVAIVCFARSYDGDFVFDDSEAIVNNKDLQAET
PLGDLWHHDFWGSRLSSNTSHKSYRPLTVLTFRINYYLSGGFHPVGFHVVNILLHSGISV
LMVDVFSVLFGGLQYTSKGRRLHLAPRASLLAALLFAVHPVHTECVAGVVGRADLLCALF
FLLSFLGYCKAFRESNKEGAHSSTFWVLLSIFLGAVAMLCKEQGITVLGLNAVFDILVIG
KFNVLEIVQKVLHKDKSLENLGMLRNGGLLFRMTLLTSGGAGMLYVRWRIMGTGPPAFTE
VDNPASFADSMLVRAVNYNYYYSLNAWLLLCPWWLCFDWSMGCIPLIKSISDWRVIALAA
LWFCLIGLICQALCSEDGHKRRILTLGLGFLVIPFLPASNLFFRVGFVVAERVLYLPSVG
YCVLLTFGFGALSKHTKKKKLIAAVVLGILFINTLRCVLRSGEWRSEEQLFRSALSVCPL
NAKVHYNIGKNLADKGNQTAAIRYYREAVRLNPKYVHAMNNLGNILKERNELQEAEELLS
LAVQIQPDFAAAWMNLGIVQNSLKRFEAAEQSYRTAIKHRRKYPDCYYNLGRLYADLNRH
VDALNAWRNATVLKPEHSLAWNNMIILLDNTGNLAQAEAVGREALELIPNDHSLMFSLAN
VLGKSQKYKESEALFLKAIKANPNAASYHGNLAVLYHRWGHLDLAKKHYEISLQLDPTAS
GTKENYGLLRRKLELMQKKAV
>sp|Q7Z410|TMPS9_HUMAN Transmembrane protease serine 9 OS=Homo sapiens OX=9606 GN=TMPRSS9 PE=1 SV=2
MEPTVADVHLVPRTTKEVPALDAACCRAASIGVVATSLVVLTLGVLLAFLSTQGFHVDHT
AELRGIRWTSSLRRETSDYHRTLTPTLEALLHFLLRPLQTLSLGLEEELLQRGIRARLRE
HGISLAAYGTIVSAELTGRHKGPLAERDFKSGRCPGNSFSCGNSQCVTKVNPECDDQEDC
SDGSDEAHCECGLQPAWRMAGRIVGGMEASPGEFPWQASLRENKEHFCGAAIINARWLVS
AAHCFNEFQDPTKWVAYVGATYLSGSEASTVRAQVVQIVKHPLYNADTADFDVAVLELTS
PLPFGRHIQPVCLPAATHIFPPSKKCLISGWGYLKEDFLVKPEVLQKATVELLDQALCAS
LYGHSLTDRMVCAGYLDGKVDSCQGDSGGPLVCEEPSGRFFLAGIVSWGIGCAEARRPGV
YARVTRLRDWILEATTKASMPLAPTMAPAPAAPSTAWPTSPESPVVSTPTKSMQALSTVP
LDWVTVPKLQECGARPAMEKPTRVVGGFGAASGEVPWQVSLKEGSRHFCGATVVGDRWLL
SAAHCFNHTKVEQVRAHLGTASLLGLGGSPVKIGLRRVVLHPLYNPGILDFDLAVLELAS
PLAFNKYIQPVCLPLAIQKFPVGRKCMISGWGNTQEGNATKPELLQKASVGIIDQKTCSV
LYNFSLTDRMICAGFLEGKVDSCQGDSGGPLACEEAPGVFYLAGIVSWGIGCAQVKKPGV
YTRITRLKGWILEIMSSQPLPMSPPSTTRMLATTSPRTTAGLTVPGATPSRPTPGAASRV
TGQPANSTLSAVSTTARGQTPFPDAPEATTHTQLPDCGLAPAALTRIVGGSAAGRGEWPW
QVSLWLRRREHRCGAVLVAERWLLSAAHCFDVYGDPKQWAAFLGTPFLSGAEGQLERVAR
IYKHPFYNLYTLDYDVALLELAGPVRRSRLVRPICLPEPAPRPPDGTRCVITGWGSVREG
GSMARQLQKAAVRLLSEQTCRRFYPVQISSRMLCAGFPQGGVDSCSGDAGGPLACREPSG
RWVLTGVTSWGYGCGRPHFPGVYTRVAAVRGWIGQHIQE
>sp|Q96GM8|TOE1_HUMAN Target of EGR1 protein 1 OS=Homo sapiens OX=9606 GN=TOE1 PE=1 SV=1
MAADSDDGAVSAPAASDGGVSKSTTSGEELVVQVPVVDVQSNNFKEMWPSLLLAIKTANF
VAVDTELSGLGDRKSLLNQCIEERYKAVCHAARTRSILSLGLACFKRQPDKGEHSYLAQV
FNLTLLCMEEYVIEPKSVQFLIQHGFNFNQQYAQGIPYHKGNDKGDESQSQSVRTLFLEL
IRARRPLVLHNGLIDLVFLYQNFYAHLPESLGTFTADLCEMFPAGIYDTKYAAEFHARFV
ASYLEYAFRKCERENGKQRAAGSPHLTLEFCNYPSSMRDHIDYRCCLPPATHRPHPTSIC
DNFSAYGWCPLGPQCPQSHDIDLIIDTDEAAAEDKRRRRRRREKRKRALLNLPGTQTSGE
AKDGPPKKQVCGDSIKPEETEQEVAADETRNLPHSKQGNKNDLEMGIKAARPEIADRATS
EVPGSQASPNPVPGDGLHRAGFDAFMTGYVMAYVEVSQGPQPCSSGPWLPECHNKVYLSG
KAVPLTVAKSQFSRSSKAHNQKMKLTWGSS
>sp|Q8N0Z6|TTC5_HUMAN Tetratricopeptide repeat protein 5 OS=Homo sapiens OX=9606 GN=TTC5 PE=1 SV=2
MMADEEEEVKPILQKLQELVDQLYSFRDCYFETHSVEDAGRKQQDVQKEMEKTLQQMEEV
VGSVQGKAQVLMLTGKALNVTPDYSPKAEELLSKAVKLEPELVEAWNQLGEVYWKKGDVA
AAHTCFSGALTHCRNKVSLQNLSMVLRQLRTDTEDEHSHHVMDSVRQAKLAVQMDVHDGR
SWYILGNSYLSLYFSTGQNPKISQQALSAYAQAEKVDRKASSNPDLHLNRATLHKYEESY
GEALEGFSRAAALDPAWPEPRQREQQLLEFLDRLTSLLESKGKVKTKKLQSMLGSLRPAH
LGPCSDGHYQSASGQKVTLELKPLSTLQPGVNSGAVILGKVVFSLTTEEKVPFTFGLVDS
DGPCYAVMVYNIVQSWGVLIGDSVAIPEPNLRLHRIQHKGKDYSFSSVRVETPLLLVVNG
KPQGSSSQAVATVASRPQCE
>sp|Q6ZSZ6|TSH1_HUMAN Teashirt homolog 1 OS=Homo sapiens OX=9606 GN=TSHZ1 PE=1 SV=2
MPRRKQQAPRRSAAYVPEEELKAAEIDEEHVEDDGLSLDIQESEYMCNEETEIKEAQSYQ
NSPVSSATNQDAGYGSPFSESSDQLAHFKGSSSREEKEDPQCPDSVSYPQDSLAQIKAVY
ANLFSESCWSSLALDLKKSGSTTSTNDASQKESSAPTPTPPTCPVSTTGPTTSTPSTSCS
SSTSHSSTTSTSSSSGYDWHQAALAKTLQQTSSYGLLPEPSLFSTVQLYRQNNKLYGSVF
TGASKFRCKDCSAAYDTLVELTVHMNETGHYRDDNRDKDSEKTKRWSKPRKRSLMEMEGK
EDAQKVLKCMYCGHSFESLQDLSVHMIKTKHYQKVPLKEPVPAITKLVPSTKKRALQDLA
PPCSPEPAGMAAEVALSESAKDQKAANPYVTPNNRYGYQNGASYTWQFEARKAQILKCME
CGSSHDTLQQLTAHMMVTGHFLKVTTSASKKGKQLVLDPVVEEKIQSIPLPPTTHTRLPA
SSIKKQPDSPAGSTTSEEKKEPEKEKPPVAGDAEKIKEESEDSLEKFEPSTLYPYLREED
LDDSPKGGLDILKSLENTVSTAISKAQNGAPSWGGYPSIHAAYQLPGTVKPLPAAVQSVQ
VQPSYAGGVKSLSSAEHNALLHSPGSLTPPPHKSNVSAMEELVEKVTGKVNIKKEERPPE
KEKSSLAKAASPIAKENKDFPKTEEVSGKPQKKGPEAETGKAKKEGPLDVHTPNGTEPLK
AKVTNGCNNLGIIMDHSPEPSFINPLSALQSIMNTHLGKVSKPVSPSLDPLAMLYKISNS
MLDKPVYPATPVKQADAIDRYYYENSDQPIDLTKSKNKPLVSSVADSVASPLRESALMDI
SDMVKNLTGRLTPKSSTPSTVSEKSDADGSSFEEALDELSPVHKRKGRQSNWNPQHLLIL
QAQFASSLRETTEGKYIMSDLGPQERVHISKFTGLSMTTISHWLANVKYQLRRTGGTKFL
KNLDTGHPVFFCNDCASQFRTASTYISHLETHLGFSLKDLSKLPLNQIQEQQNVSKVLTN
KTLGPLGATEEDLGSTFQCKLCNRTFASKHAVKLHLSKTHGKSPEDHLIYVTELEKQ
>sp|P48995|TRPC1_HUMAN Short transient receptor potential channel 1 OS=Homo sapiens OX=9606 GN=TRPC1 PE=1 SV=1
MMAALYPSTDLSGASSSSLPSSPSSSSPNEVMALKDVREVKEENTLNEKLFLLACDKGDY
YMVKKILEENSSGDLNINCVDVLGRNAVTITIENENLDILQLLLDYGCQSADALLVAIDS
EVVGAVDILLNHRPKRSSRPTIVKLMERIQNPEYSTTMDVAPVILAAHRNNYEILTMLLK
QDVSLPKPHAVGCECTLCSAKNKKDSLRHSRFRLDIYRCLASPALIMLTEEDPILRAFEL
SADLKELSLVEVEFRNDYEELARQCKMFAKDLLAQARNSRELEVILNHTSSDEPLDKRGL
LEERMNLSRLKLAIKYNQKEFVSQSNCQQFLNTVWFGQMSGYRRKPTCKKIMTVLTVGIF
WPVLSLCYLIAPKSQFGRIIHTPFMKFIIHGASYFTFLLLLNLYSLVYNEDKKNTMGPAL
ERIDYLLILWIIGMIWSDIKRLWYEGLEDFLEESRNQLSFVMNSLYLATFALKVVAHNKF
HDFADRKDWDAFHPTLVAEGLFAFANVLSYLRLFFMYTTSSILGPLQISMGQMLQDFGKF
LGMFLLVLFSFTIGLTQLYDKGYTSKEQKDCVGIFCEQQSNDTFHSFIGTCFALFWYIFS
LAHVAIFVTRFSYGEELQSFVGAVIVGTYNVVVVIVLTKLLVAMLHKSFQLIANHEDKEW
KFARAKLWLSYFDDKCTLPPPFNIIPSPKTICYMISSLSKWICSHTSKGKVKRQNSLKEW
RNLKQKRDENYQKVMCCLVHRYLTSMRQKMQSTDQATVENLNELRQDLSKFRNEIRDLLG
FRTSKYAMFYPRN
>sp|A0A0A0MS03|TVB53_HUMAN Probable non-functional T cell receptor beta variable 5-3 OS=Homo sapiens OX=9606 GN=TRBV5-3 PE=1 SV=1
MGPGLLCWELLYLLGAGPVEAGVTQSPTHLIKTRGQQVTLRCSPISGHSSVSWYQQAPGQ
GPQFIFEYANELRRSEGNFPNRFSGRQFHDYCSEMNVSALELGDSALYLCARSL
>sp|A0A1B0GX95|TVB74_HUMAN T cell receptor beta variable 7-4 OS=Homo sapiens OX=9606 GN=TRBV7-4 PE=3 SV=1
MGTRLLCWVVLGFLGTDHTGAGVSQSPRYKVAKRGRDVALRCDSISGHVTLYWYRQTLGQ
GSEVLTYSQSDAQRDKSGRPSGRFSAERPERSVSTLKIQRTEQGDSAVYLCASSL
>sp|A0A584|TVBK2_HUMAN T cell receptor beta variable 11-2 OS=Homo sapiens OX=9606 GN=TRBV11-2 PE=1 SV=1
MGTRLLCWAALCLLGAELTEAGVAQSPRYKIIEKRQSVAFWCNPISGHATLYWYQQILGQ
GPKLLIQFQNNGVVDDSQLPKDRFSAERLKGVDSTLKIQPAKLEDSAVYLCASSL
>sp|Q9Y2K6|UBP20_HUMAN Ubiquitin carboxyl-terminal hydrolase 20 OS=Homo sapiens OX=9606 GN=USP20 PE=1 SV=2
MGDSRDLCPHLDSIGEVTKEDLLLKSKGTCQSCGVTGPNLWACLQVACPYVGCGESFADH
STIHAQAKKHNLTVNLTTFRLWCYACEKEVFLEQRLAAPLLGSSSKFSEQDSPPPSHPLK
AVPIAVADEGESESEDDDLKPRGLTGMKNLGNSCYMNAALQALSNCPPLTQFFLECGGLV
RTDKKPALCKSYQKLVSEVWHKKRPSYVVPTSLSHGIKLVNPMFRGYAQQDTQEFLRCLM
DQLHEELKEPVVATVALTEARDSDSSDTDEKREGDRSPSEDEFLSCDSSSDRGEGDGQGR
GGGSSQAETELLIPDEAGRAISEKERMKDRKFSWGQQRTNSEQVDEDADVDTAMAALDDQ
PAEAQPPSPRSSSPCRTPEPDNDAHLRSSSRPCSPVHHHEGHAKLSSSPPRASPVRMAPS
YVLKKAQVLSAGSRRRKEQRYRSVISDIFDGSILSLVQCLTCDRVSTTVETFQDLSLPIP
GKEDLAKLHSAIYQNVPAKPGACGDSYAAQGWLAFIVEYIRRFVVSCTPSWFWGPVVTLE
DCLAAFFAADELKGDNMYSCERCKKLRNGVKYCKVLRLPEILCIHLKRFRHEVMYSFKIN
SHVSFPLEGLDLRPFLAKECTSQITTYDLLSVICHHGTAGSGHYIAYCQNVINGQWYEFD
DQYVTEVHETVVQNAEGYVLFYRKSSEEAMRERQQVVSLAAMREPSLLRFYVSREWLNKF
NTFAEPGPITNQTFLCSHGGIPPHKYHYIDDLVVILPQNVWEHLYNRFGGGPAVNHLYVC
SICQVEIEALAKRRRIEIDTFIKLNKAFQAEESPGVIYCISMQWFREWEAFVKGKDNEPP
GPIDNSRIAQVKGSGHVQLKQGADYGQISEETWTYLNSLYGGGPEIAIRQSVAQPLGPEN
LHGEQKIEAETRAV
>sp|P0CB47|UBFL1_HUMAN Upstream-binding factor 1-like protein 1 OS=Homo sapiens OX=9606 GN=UBTFL1 PE=1 SV=1
MALPRSQGHWSNKDILRLLECMENNRPSDDNSTFSSTQSHMDWGKVAFKNFSGEMCRLKW
LEISCNLRKFGTLKELVLEAKKCVKKMNKSQKYRNGPDFPKRPLTAYNRFFKESWPQYSQ
MYPGMRSQELTKILSKKYRELPEQMKQKYIQDFRKEKQEFEEKLARFREEHPDLVQKAKK
SSVSKRTQNKVQKKFQKNIEEVRSLPKTDRFFKKVKFHGEPQKPPMNGYHKFHQDSWSSK
EMQHLSVRERMVEIGRRWQRIPQSQKDHFKSQAEELQKQYKVKLDLWLKTLSPENYAAYK
ESTYAKGKNMAMTGGPDPRLKQADPQSSSAKGLQEGFGEGQGLQAAGTDSSQTIWVNCHV
SMEPEENRKKDREKEESSNSSDCSSGEEIEVDV
>sp|D6R901|U17LL_HUMAN Ubiquitin carboxyl-terminal hydrolase 17-like protein 21 OS=Homo sapiens OX=9606 GN=USP17L21 PE=3 SV=1
MEEDSLYLGGEWQFNHFSKLTSSRPDAAFAEIQRTSLPEKSPLSCETRVDLCDDLAPVAR
QLAPREKLPLSNRRPAAVGAGLQNMGNTCYVNASLQCLTYTPPLANYMLSREHSQTCHRH
KGCMLCTMQAHITRALHNPGHVIQPSQALAAGFHRGKQEDAHEFLMFTVDAMKKACLPGH
KQVDHHSKDTTLIHQIFGGYWRSQIKCLHCHGISDTFDPYLDIALDIQAAQSVQQALEQL
VKPEELNGENAYHCGVCLQRAPASKMLTLLTSAKVLILVLKRFSDVTGNKIAKNVQYPEC
LDMQPYMSQPNTGPLVYVLYAVLVHAGWSCHNGHYFSYVKAQEGQWYKMDDAEVTASSIT
SVLSQQAYVLFYIQKSEWERHSESVSRGREPRALGAEDTDRRATQGELKRDHPCLQAPEL
DEHLVERATQESTLDHWKFLQEQNKTKPEFNVRKVEGTLPPDVLVIHQSKYKCGMKNHHP
EQQSSLLNLSSSTPTHQESMNTGTLASLRGRARRSKGKNKHSKRALLVCQ
>sp|P25874|UCP1_HUMAN Mitochondrial brown fat uncoupling protein 1 OS=Homo sapiens OX=9606 GN=UCP1 PE=1 SV=3
MGGLTASDVHPTLGVQLFSAGIAACLADVITFPLDTAKVRLQVQGECPTSSVIRYKGVLG
TITAVVKTEGRMKLYSGLPAGLQRQISSASLRIGLYDTVQEFLTAGKETAPSLGSKILAG
LTTGGVAVFIGQPTEVVKVRLQAQSHLHGIKPRYTGTYNAYRIIATTEGLTGLWKGTTPN
LMRSVIINCTELVTYDLMKEAFVKNNILADDVPCHLVSALIAGFCATAMSSPVDVVKTRF
INSPPGQYKSVPNCAMKVFTNEGPTAFFKGLVPSFLRLGSWNVIMFVCFEQLKRELSKSR
QTMDCAT
>sp|Q6R6M4|U17L2_HUMAN Ubiquitin carboxyl-terminal hydrolase 17 OS=Homo sapiens OX=9606 GN=USP17L2 PE=1 SV=2
MEDDSLYLGGEWQFNHFSKLTSSRPDAAFAEIQRTSLPEKSPLSSEARVDLCDDLAPVAR
QLAPRKKLPLSSRRPAAVGAGLQNMGNTCYENASLQCLTYTPPLANYMLSREHSQTCQRP
KCCMLCTMQAHITWALHSPGHVIQPSQALAAGFHRGKQEDAHEFLMFTVDAMKKACLPGH
KQVDHHSKDTTLIHQIFGGCWRSQIKCLHCHGISDTFDPYLDIALDIQAAQSVKQALEQL
VKPEELNGENAYHCGLCLQRAPASKTLTLHTSAKVLILVLKRFSDVTGNKLAKNVQYPEC
LDMQPYMSQQNTGPLVYVLYAVLVHAGWSCHDGHYFSYVKAQEGQWYKMDDAKVTACSIT
SVLSQQAYVLFYIQKSEWERHSESVSRGREPRALGAEDTDRRATQGELKRDHPCLQAPEL
DERLVERATQESTLDHWKFPQEQNKTKPEFNVRKVEGTLPPNVLVIHQSKYKCGMKNHHP
EQQSSLLNLSSTTRTDQESVNTGTLASLQGRTRRSKGKNKHSKRALLVCQ
>sp|Q69YN4|VIR_HUMAN Protein virilizer homolog OS=Homo sapiens OX=9606 GN=VIRMA PE=1 SV=2
MAVDSAMELLFLDTFKHPSAEQSSHIDVVRFPCVVYINEVRVIPPGVRAHSSLPDNRAYG
ETSPHTFQLDLFFNNVSKPSAPVFDRLGSLEYDENTSIIFRPNSKVNTDGLVLRGWYNCL
TLAIYGSVDRVISHDRDSPPPPPPPPPPPQPQPSLKRNPKHADGEKEDQFNGSPPRPQPR
GPRTPPGPPPPDDDEDDPVPLPVSGDKEEDAPHREDYFEPISPDRNSVPQEGQYSDEGEV
EEEQQEEGEEDEDDVDVEEEEDEDEDDRRTVDSIPEEEEEDEEEEGEEDEEGEGDDGYEQ
ISSDEDGIADLERETFKYPNFDVEYTAEDLASVPPMTYDPYDRELVPLLYFSCPYKTTFE
IEISRMKDQGPDKENSGAIEASVKLTELLDLYREDRGAKWVTALEEIPSLIIKGLSYLQL
KNTKQDSLGQLVDWTMQALNLQVALRQPIALNVRQLKAGTKLVSSLAECGAQGVTGLLQA
GVISGLFELLFADHVSSSLKLNAFKALDSVISMTEGMEAFLRGRQNEKSGYQKLLELILL
DQTVRVVTAGSAILQKCHFYEVLSEIKRLGDHLAEKTSSLPNHSEPDHDTDAGLERTNPE
YENEVEASMDMDLLESSNISEGEIERLINLLEEVFHLMETAPHTMIQQPVKSFPTMARIT
GPPERDDPYPVLFRYLHSHHFLELVTLLLSIPVTSAHPGVLQATKDVLKFLAQSQKGLLF
FMSEYEATNLLIRALCHFYDQDEEEGLQSDGVIDDAFALWLQDSTQTLQCITELFSHFQR
CTASEETDHSDLLGTLHNLYLITFNPVGRSAVGHVFSLEKNLQSLITLMEYYSKEALGDS
KSKKSVAYNYACILILVVVQSSSDVQMLEQHAASLLKLCKADENNAKLQELGKWLEPLKN
LRFEINCIPNLIEYVKQNIDNLMTPEGVGLTTALRVLCNVACPPPPVEGQQKDLKWNLAV
IQLFSAEGMDTFIRVLQKLNSILTQPWRLHVNMGTTLHRVTTISMARCTLTLLKTMLTEL
LRGGSFEFKDMRVPSALVTLHMLLCSIPLSGRLDSDEQKIQNDIIDILLTFTQGVNEKLT
ISEETLANNTWSLMLKEVLSSILKVPEGFFSGLILLSELLPLPLPMQTTQVIEPHDISVA
LNTRKLWSMHLHVQAKLLQEIVRSFSGTTCQPIQHMLRRICVQLCDLASPTALLIMRTVL
DLIVEDLQSTSEDKEKQYTSQTTRLLALLDALASHKACKLAILHLINGTIKGDERYAEIF
QDLLALVRSPGDSVIRQQCVEYVTSILQSLCDQDIALILPSSSEGSISELEQLSNSLPNK
ELMTSICDCLLATLANSESSYNCLLTCVRTMMFLAEHDYGLFHLKSSLRKNSSALHSLLK
RVVSTFSKDTGELASSFLEFMRQILNSDTIGCCGDDNGLMEVEGAHTSRTMSINAAELKQ
LLQSKEESPENLFLELEKLVLEHSKDDDNLDSLLDSVVGLKQMLESSGDPLPLSDQDVEP
VLSAPESLQNLFNNRTAYVLADVMDDQLKSMWFTPFQAEEIDTDLDLVKVDLIELSEKCC
SDFDLHSELERSFLSEPSSPGRTKTTKGFKLGKHKHETFITSSGKSEYIEPAKRAHVVPP
PRGRGRGGFGQGIRPHDIFRQRKQNTSRPPSMHVDDFVAAESKEVVPQDGIPPPKRPLKV
SQKISSRGGFSGNRGGRGAFHSQNRFFTPPASKGNYSRREGTRGSSWSAQNTPRGNYNES
RGGQSNFNRGPLPPLRPLSSTGYRPSPRDRASRGRGGLGPSWASANSGSGGSRGKFVSGG
SGRGRHVRSFTR
>sp|B2RUY7|VWC2L_HUMAN von Willebrand factor C domain-containing protein 2-like OS=Homo sapiens OX=9606 GN=VWC2L PE=1 SV=1
MALHIHEACILLLVIPGLVTSAAISHEDYPADEGDQISSNDNLIFDDYRGKGCVDDSGFV
YKLGERFFPGHSNCPCVCALDGPVCDQPECPKIHPKCTKVEHNGCCPECKEVKNFCEYHG
KNYKILEEFKPSPCEWCRCEPSNEVHCVVADCAVPECVNPVYEPEQCCPVCKNGPNCFAG
TTIIPAGIEVKVDECNICHCHNGDWWKPAQCSKRECQGKQTV
>sp|Q8N752|KC1AL_HUMAN Casein kinase I isoform alpha-like OS=Homo sapiens OX=9606 GN=CSNK1A1L PE=2 SV=2
MTNNSGSKAELVVGGKYKLVRKIGSGSFGDVYLGITTTNGEDVAVKLESQKVKHPQLLYE
SKLYTILQGGVGIPHMHWYGQEKDNNVLVMDLLGPSLEDLFNFCSRRFTMKTVLMLADQM
ISRIEYVHTKNFLHRDIKPDNFLMGTGRHCNKLFLIDFGLAKKYRDNRTRQHIPYREDKH
LIGTVRYASINAHLGIEQSRRDDMESLGYVFMYFNRTSLPWQGLRAMTKKQKYEKISEKK
MSTPVEVLCKGFPAEFAMYLNYCRGLRFEEVPDYMYLRQLFRILFRTLNHQYDYTFDWTM
LKQKAAQQAASSSGQGQQAQTQTGKQTEKNKNNVKDN
>sp|P56470|LEG4_HUMAN Galectin-4 OS=Homo sapiens OX=9606 GN=LGALS4 PE=1 SV=1
MAYVPAPGYQPTYNPTLPYYQPIPGGLNVGMSVYIQGVASEHMKRFFVNFVVGQDPGSDV
AFHFNPRFDGWDKVVFNTLQGGKWGSEERKRSMPFKKGAAFELVFIVLAEHYKVVVNGNP
FYEYGHRLPLQMVTHLQVDGDLQLQSINFIGGQPLRPQGPPMMPPYPGPGHCHQQLNSLP
TMEGPPTFNPPVPYFGRLQGGLTARRTIIIKGYVPPTGKSFAINFKVGSSGDIALHINPR
MGNGTVVRNSLLNGSWGSEEKKITHNPFGPGQFFDLSIRCGLDRFKVYANGQHLFDFAHR
LSAFQRVDTLEIQGDVTLSYVQI
>sp|Q86VQ0|LCA5_HUMAN Lebercilin OS=Homo sapiens OX=9606 GN=LCA5 PE=1 SV=2
MGERAGSPGTDQERKAGKHHYSYLSDFETPQSSGRSSLVSSSPASVRRKNPKRQTSDGQV
HHQAPRKPSPKGLPNRKGVRVGFRSQSLNREPLRKDTDLVTKRILSARLLKINELQNEVS
ELQVKLAELLKENKSLKRLQYRQEKALNKFEDAENEISQLIFRHNNEITALKERLRKSQE
KERATEKRVKDTESELFRTKFSLQKLKEISEARHLPERDDLAKKLVSAELKLDDTERRIK
ELSKNLELSTNSFQRQLLAERKRAYEAHDENKVLQKEVQRLYHKLKEKERELDIKNIYSN
RLPKSSPNKEKELALRKNAACQSDFADLCTKGVQTMEDFKPEEYPLTPETIMCYENKWEE
PGHLTLDLQSQKQDRHGEAGILNPIMEREEKFVTDEELHVVKQEVEKLEDEWEREELDKK
QKEKASLLEREEKPEWETGRYQLGMYPIQNMDKLQGEEEERLKREMLLAKLNEIDRELQD
SRNLKYPVLPLLPDFESKLHSPERSPKTYRFSESSERLFNGHHLQDISFSTPKGEGQNSG
NVRSPASPNEFAFGSYVPSFAKTSERSNPFSQKSSFLDFQRNSMEKLSKDGVDLITRKEK
KANLMEQLFGASGSSTISSKSSDPNSVASSKGDIDPLNFLPGNKGSRDQEHDEDEGFFLS
EGRSFNPNRHRLKHADDKPAVKAADSVEDEIEEVALR
>sp|Q6B0I6|KDM4D_HUMAN Lysine-specific demethylase 4D OS=Homo sapiens OX=9606 GN=KDM4D PE=1 SV=3
METMKSKANCAQNPNCNIMIFHPTKEEFNDFDKYIAYMESQGAHRAGLAKIIPPKEWKAR
ETYDNISEILIATPLQQVASGRAGVFTQYHKKKKAMTVGEYRHLANSKKYQTPPHQNFED
LERKYWKNRIYNSPIYGADISGSLFDENTKQWNLGHLGTIQDLLEKECGVVIEGVNTPYL
YFGMWKTTFAWHTEDMDLYSINYLHLGEPKTWYVVPPEHGQRLERLARELFPGSSRGCGA
FLRHKVALISPTVLKENGIPFNRITQEAGEFMVTFPYGYHAGFNHGFNCAEAINFATPRW
IDYGKMASQCSCGEARVTFSMDAFVRILQPERYDLWKRGQDRAVVDHMEPRVPASQELST
QKEVQLPRRAALGLRQLPSHWARHSPWPMAARSGTRCHTLVCSSLPRRSAVSGTATQPRA
AAVHSSKKPSSTPSSTPGPSAQIIHPSNGRRGRGRPPQKLRAQELTLQTPAKRPLLAGTT
CTASGPEPEPLPEDGALMDKPVPLSPGLQHPVKASGCSWAPVP
>sp|Q9NT99|LRC4B_HUMAN Leucine-rich repeat-containing protein 4B OS=Homo sapiens OX=9606 GN=LRRC4B PE=2 SV=3
MARARGSPCPPLPPGRMSWPHGALLFLWLFSPPLGAGGGGVAVTSAAGGGSPPATSCPVA
CSCSNQASRVICTRRDLAEVPASIPVNTRYLNLQENGIQVIRTDTFKHLRHLEILQLSKN
LVRKIEVGAFNGLPSLNTLELFDNRLTTVPTQAFEYLSKLRELWLRNNPIESIPSYAFNR
VPSLRRLDLGELKRLEYISEAAFEGLVNLRYLNLGMCNLKDIPNLTALVRLEELELSGNR
LDLIRPGSFQGLTSLRKLWLMHAQVATIERNAFDDLKSLEELNLSHNNLMSLPHDLFTPL
HRLERVHLNHNPWHCNCDVLWLSWWLKETVPSNTTCCARCHAPAGLKGRYIGELDQSHFT
CYAPVIVEPPTDLNVTEGMAAELKCRTGTSMTSVNWLTPNGTLMTHGSYRVRISVLHDGT
LNFTNVTVQDTGQYTCMVTNSAGNTTASATLNVSAVDPVAAGGTGSGGGGPGGSGGVGGG
SGGYTYFTTVTVETLETQPGEEALQPRGTEKEPPGPTTDGVWGGGRPGDAAGPASSSTTA
PAPRSSRPTEKAFTVPITDVTENALKDLDDVMKTTKIIIGCFVAITFMAAVMLVAFYKLR
KQHQLHKHHGPTRTVEIINVEDELPAASAVSVAAAAAVASGGGVGGDSHLALPALERDHL
NHHHYVAAAFKAHYSSNPSGGGCGGKGPPGLNSIHEPLLFKSGSKENVQETQI
>sp|Q14392|LRC32_HUMAN Transforming growth factor beta activator LRRC32 OS=Homo sapiens OX=9606 GN=LRRC32 PE=1 SV=1
MRPQILLLLALLTLGLAAQHQDKVPCKMVDKKVSCQVLGLLQVPSVLPPDTETLDLSGNQ
LRSILASPLGFYTALRHLDLSTNEISFLQPGAFQALTHLEHLSLAHNRLAMATALSAGGL
GPLPRVTSLDLSGNSLYSGLLERLLGEAPSLHTLSLAENSLTRLTRHTFRDMPALEQLDL
HSNVLMDIEDGAFEGLPRLTHLNLSRNSLTCISDFSLQQLRVLDLSCNSIEAFQTASQPQ
AEFQLTWLDLRENKLLHFPDLAALPRLIYLNLSNNLIRLPTGPPQDSKGIHAPSEGWSAL
PLSAPSGNASGRPLSQLLNLDLSYNEIELIPDSFLEHLTSLCFLNLSRNCLRTFEARRLG
SLPCLMLLDLSHNALETLELGARALGSLRTLLLQGNALRDLPPYTFANLASLQRLNLQGN
RVSPCGGPDEPGPSGCVAFSGITSLRSLSLVDNEIELLRAGAFLHTPLTELDLSSNPGLE
VATGALGGLEASLEVLALQGNGLMVLQVDLPCFICLKRLNLAENRLSHLPAWTQAVSLEV
LDLRNNSFSLLPGSAMGGLETSLRRLYLQGNPLSCCGNGWLAAQLHQGRVDVDATQDLIC
RFSSQEEVSLSHVRPEDCEKGGLKNINLIIILTFILVSAILLTTLAACCCVRRQKFNQQY
KA
>sp|Q86X29|LSR_HUMAN Lipolysis-stimulated lipoprotein receptor OS=Homo sapiens OX=9606 GN=LSR PE=1 SV=4
MQQDGLGVGTRNGSGKGRSVHPSWPWCAPRPLRYFGRDARARRAQTAAMALLAGGLSRGL
GSHPAAAGRDAVVFVWLLLSTWCTAPARAIQVTVSNPYHVVILFQPVTLPCTYQMTSTPT
QPIVIWKYKSFCRDRIADAFSPASVDNQLNAQLAAGNPGYNPYVECQDSVRTVRVVATKQ
GNAVTLGDYYQGRRITITGNADLTFDQTAWGDSGVYYCSVVSAQDLQGNNEAYAELIVLG
RTSGVAELLPGFQAGPIEDWLFVVVVCLAAFLIFLLLGICWCQCCPHTCCCYVRCPCCPD
KCCCPEALYAAGKAATSGVPSIYAPSTYAHLSPAKTPPPPAMIPMGPAYNGYPGGYPGDV
DRSSSAGGQGSYVPLLRDTDSSVASEVRSGYRIQASQQDDSMRVLYYMEKELANFDPSRP
GPPSGRVERAMSEVTSLHEDDWRSRPSRGPALTPIRDEEWGGHSPRSPRGWDQEPAREQA
GGGWRARRPRARSVDALDDLTPPSTAESGSRSPTSNGGRSRAYMPPRSRSRDDLYDQDDS
RDFPRSRDPHYDDFRSRERPPADPRSHHHRTRDPRDNGSRSGDLPYDGRLLEEAVRKKGS
EERRRPHKEEEEEAYYPPAPPPYSETDSQASRERRLKKNLALSRESLVV
>sp|O75581|LRP6_HUMAN Low-density lipoprotein receptor-related protein 6 OS=Homo sapiens OX=9606 GN=LRP6 PE=1 SV=2
MGAVLRSLLACSFCVLLRAAPLLLYANRRDLRLVDATNGKENATIVVGGLEDAAAVDFVF
SHGLIYWSDVSEEAIKRTEFNKTESVQNVVVSGLLSPDGLACDWLGEKLYWTDSETNRIE
VSNLDGSLRKVLFWQELDQPRAIALDPSSGFMYWTDWGEVPKIERAGMDGSSRFIIINSE
IYWPNGLTLDYEEQKLYWADAKLNFIHKSNLDGTNRQAVVKGSLPHPFALTLFEDILYWT
DWSTHSILACNKYTGEGLREIHSDIFSPMDIHAFSQQRQPNATNPCGIDNGGCSHLCLMS
PVKPFYQCACPTGVKLLENGKTCKDGATELLLLARRTDLRRISLDTPDFTDIVLQLEDIR
HAIAIDYDPVEGYIYWTDDEVRAIRRSFIDGSGSQFVVTAQIAHPDGIAVDWVARNLYWT
DTGTDRIEVTRLNGTMRKILISEDLEEPRAIVLDPMVGYMYWTDWGEIPKIERAALDGSD
RVVLVNTSLGWPNGLALDYDEGKIYWGDAKTDKIEVMNTDGTGRRVLVEDKIPHIFGFTL
LGDYVYWTDWQRRSIERVHKRSAEREVIIDQLPDLMGLKATNVHRVIGSNPCAEENGGCS
HLCLYRPQGLRCACPIGFELISDMKTCIVPEAFLLFSRRADIRRISLETNNNNVAIPLTG
VKEASALDFDVTDNRIYWTDISLKTISRAFMNGSALEHVVEFGLDYPEGMAVDWLGKNLY
WADTGTNRIEVSKLDGQHRQVLVWKDLDSPRALALDPAEGFMYWTEWGGKPKIDRAAMDG
SERTTLVPNVGRANGLTIDYAKRRLYWTDLDTNLIESSNMLGLNREVIADDLPHPFGLTQ
YQDYIYWTDWSRRSIERANKTSGQNRTIIQGHLDYVMDILVFHSSRQSGWNECASSNGHC
SHLCLAVPVGGFVCGCPAHYSLNADNRTCSAPTTFLLFSQKSAINRMVIDEQQSPDIILP
IHSLRNVRAIDYDPLDKQLYWIDSRQNMIRKAQEDGSQGFTVVVSSVPSQNLEIQPYDLS
IDIYSRYIYWTCEATNVINVTRLDGRSVGVVLKGEQDRPRAVVVNPEKGYMYFTNLQERS
PKIERAALDGTEREVLFFSGLSKPIALALDSRLGKLFWADSDLRRIESSDLSGANRIVLE
DSNILQPVGLTVFENWLYWIDKQQQMIEKIDMTGREGRTKVQARIAQLSDIHAVKELNLQ
EYRQHPCAQDNGGCSHICLVKGDGTTRCSCPMHLVLLQDELSCGEPPTCSPQQFTCFTGE
IDCIPVAWRCDGFTECEDHSDELNCPVCSESQFQCASGQCIDGALRCNGDANCQDKSDEK
NCEVLCLIDQFRCANGQCIGKHKKCDHNVDCSDKSDELDCYPTEEPAPQATNTVGSVIGV
IVTIFVSGTVYFICQRMLCPRMKGDGETMTNDYVVHGPASVPLGYVPHPSSLSGSLPGMS
RGKSMISSLSIMGGSSGPPYDRAHVTGASSSSSSSTKGTYFPAILNPPPSPATERSHYTM
EFGYSSNSPSTHRSYSYRPYSYRHFAPPTTPCSTDVCDSDYAPSRRMTSVATAKGYTSDL
NYDSEPVPPPPTPRSQYLSAEENYESCPPSPYTERSYSHHLYPPPPSPCTDSS
>sp|A6NDA9|LRIT2_HUMAN Leucine-rich repeat, immunoglobulin-like domain and transmembrane domain-containing protein 2 OS=Homo sapiens OX=9606 GN=LRIT2 PE=2 SV=1
MASVFHYFLLVLVFLDTHAAQPFCLPGCTCSEESFGRTLQCTSVSLGKIPGNLSEEFKQV
RIENSPLFEMPQGSFINMSTLEYLWLNFNNISVIHLGALEHLPELRELRLEGNKLCSVPW
TAFRATPLLRVLDLKRNKIDALPELALQFLVSLTYLDLSSNRLTVVSKSVFLNWPAYQKC
RQPDCGAEILSSLVVALHDNPWVCDCRLRGLVQFVKSITLPVILVNSYLICQGPLSKAGQ
LFHETELSACMKPQISTPSANITIRAGQNVTLRCLAQASPSPSIAWTYPLSMWREFDVLT
SSTGEDTALSELAIPAAHLVDSGNYTCMASNSIGKSNLVISLHVQPAQALHAPDSLSIPS
EGNAYIDLRVVKQTVHGILLEWLAVADTSKEEWFTLYIASDEAFRKEVVHIGPGINTYAV
DDLLPGTKYEACLSLEGQPPHQGQCVAFVTGRDAGGLEAREHLLHVTVVLCVVLLAVPVG
AYAWAAQGPCSCSKWVLRGCLHRRKAPSCTPAAPQSKDGSFREHPAVCDDGEGHIDTEGD
KEKGGTEDNS
>sp|Q86VH5|LRRT3_HUMAN Leucine-rich repeat transmembrane neuronal protein 3 OS=Homo sapiens OX=9606 GN=LRRTM3 PE=2 SV=2
MGFNVIRLLSGSAVALVIAPTVLLTMLSSAERGCPKGCRCEGKMVYCESQKLQEIPSSIS
AGCLGLSLRYNSLQKLKYNQFKGLNQLTWLYLDHNHISNIDENAFNGIRRLKELILSSNR
ISYFLNNTFRPVTNLRNLDLSYNQLHSLGSEQFRGLRKLLSLHLRSNSLRTIPVRIFQDC
RNLELLDLGYNRIRSLARNVFAGMIRLKELHLEHNQFSKLNLALFPRLVSLQNLYLQWNK
ISVIGQTMSWTWSSLQRLDLSGNEIEAFSGPSVFQCVPNLQRLNLDSNKLTFIGQEILDS
WISLNDISLAGNIWECSRNICSLVNWLKSFKGLRENTIICASPKELQGVNVIDAVKNYSI
CGKSTTERFDLARALPKPTFKPKLPRPKHESKPPLPPTVGATEPGPETDADAEHISFHKI
IAGSVALFLSVLVILLVIYVSWKRYPASMKQLQQRSLMRRHRKKKRQSLKQMTPSTQEFY
VDYKPTNTETSEMLLNGTGPCTYNKSGSRECEIPLSMNVSTFLAYDQPTISYCGVHHELL
SHKSFETNAQEDTMETHLETELDLSTITTAGRISDHKQQLA
>sp|Q38SD2|LRRK1_HUMAN Leucine-rich repeat serine/threonine-protein kinase 1 OS=Homo sapiens OX=9606 GN=LRRK1 PE=1 SV=3
MAGMSQRPPSMYWCVGPEESAVCPERAMETLNGAGDTGGKPSTRGGDPAARSRRTEGIRA
AYRRGDRGGARDLLEEACDQCASQLEKGQLLSIPAAYGDLEMVRYLLSKRLVELPTEPTD
DNPAVVAAYFGHTAVVQELLESLPGPCSPQRLLNWMLALACQRGHLGVVKLLVLTHGADP
ESYAVRKNEFPVIVRLPLYAAIKSGNEDIAIFLLRHGAYFCSYILLDSPDPSKHLLRKYF
IEASPLPSSYPGKTALRVKWSHLRLPWVDLDWLIDISCQITELDLSANCLATLPSVIPWG
LINLRKLNLSDNHLGELPGVQSSDEIICSRLLEIDISSNKLSHLPPGFLHLSKLQKLTAS
KNCLEKLFEEENATNWIGLRKLQELDISDNKLTELPALFLHSFKSLNSLNVSRNNLKVFP
DPWACPLKCCKASRNALECLPDKMAVFWKNHLKDVDFSENALKEVPLGLFQLDALMFLRL
QGNQLAALPPQEKWTCRQLKTLDLSRNQLGKNEDGLKTKRIAFFTTRGRQRSGTEAASVL
EFPAFLSESLEVLCLNDNHLDTVPPSVCLLKSLSELYLGNNPGLRELPPELGQLGNLWQL
DTEDLTISNVPAEIQKEGPKAMLSYLRAQLRKAEKCKLMKMIIVGPPRQGKSTLLEILQT
GRAPQVVHGEATIRTTKWELQRPAGSRAKVESVEFNVWDIGGPASMATVNQCFFTDKALY
VVVWNLALGEEAVANLQFWLLNIEAKAPNAVVLVVGTHLDLIEAKFRVERIATLRAYVLA
LCRSPSGSRATGFPDITFKHLHEISCKSLEGQEGLRQLIFHVTCSMKDVGSTIGCQRLAG
RLIPRSYLSLQEAVLAEQQRRSRDDDVQYLTDRQLEQLVEQTPDNDIKDYEDLQSAISFL
IETGTLLHFPDTSHGLRNLYFLDPIWLSECLQRIFNIKGSRSVAKNGVIRAEDLRMLLVG
TGFTQQTEEQYFQFLAKFEIALPVANDSYLLPHLLPSKPGLDTHGMRHPTANTIQRVFKM
SFVPVGFWQRFIARMLISLAEMDLQLFENKKNTKSRNRKVTIYSFTGNQRNRCSTFRVKR
NQTIYWQEGLLVTFDGGYLSVESSDVNWKKKKSGGMKIVCQSEVRDFSAMAFITDHVNSL
IDQWFPALTATESDGTPLMEQYVPCPVCETAWAQHTDPSEKSEDVQYFDMEDCVLTAIER
DFISCPRHPDLPVPLQELVPELFMTDFPARLFLENSKLEHSEDEGSVLGQGGSGTVIYRA
RYQGQPVAVKRFHIKKFKNFANVPADTMLRHLRATDAMKNFSEFRQEASMLHALQHPCIV
ALIGISIHPLCFALELAPLSSLNTVLSENARDSSFIPLGHMLTQKIAYQIASGLAYLHKK
NIIFCDLKSDNILVWSLDVKEHINIKLSDYGISRQSFHEGALGVEGTPGYQAPEIRPRIV
YDEKVDMFSYGMVLYELLSGQRPALGHHQLQIAKKLSKGIRPVLGQPEEVQFRRLQALMM
ECWDTKPEKRPLALSVVSQMKDPTFATFMYELCCGKQTAFFSSQGQEYTVVFWDGKEESR
NYTVVNTEKGLMEVQRMCCPGMKVSCQLQVQRSLWTATEDQKIYIYTLKGMCPLNTPQQA
LDTPAVVTCFLAVPVIKKNSYLVLAGLADGLVAVFPVVRGTPKDSCSYLCSHTANRSKFS
IADEDARQNPYPVKAMEVVNSGSEVWYSNGPGLLVIDCASLEICRRLEPYMAPSMVTSVV
CSSEGRGEEVVWCLDDKANSLVMYHSTTYQLCARYFCGVPSPLRDMFPVRPLDTEPPAAS
HTANPKVPEGDSIADVSIMYSEELGTQILIHQESLTDYCSMSSYSSSPPRQAARSPSSLP
SSPASSSSVPFSTDCEDSDMLHTPGAASDRSEHDLTPMDGETFSQHLQAVKILAVRDLIW
VPRRGGDVIVIGLEKDSGAQRGRVIAVLKARELTPHGVLVDAAVVAKDTVVCTFENENTE
WCLAVWRGWGAREFDIFYQSYEELGRLEACTRKRR
>sp|Q9Y234|LIPT_HUMAN Lipoyltransferase 1, mitochondrial OS=Homo sapiens OX=9606 GN=LIPT1 PE=1 SV=1
MLIPFSMKNCFQLLCNCQVPAAGFKKTVKNGLILQSISNDVYQNLAVEDWIHDHMNLEGK
PILFFWQNSPSVVIGRHQNPWQECNLNLMREEGIKLARRRSGGGTVYHDMGNINLTFFTT
KKKYDRMENLKLIVRALNAVQPQLDVQATKRFDLLLDGQFKISGTASKIGRTTAYHHCTL
LCSTDGTFLSSLLKSPYQGIRSNATASIPSLVKNLLEKDPTLTCEVLMNAVATEYAAYHQ
IDNHIHLINPTDETLFPGINSKAKELQTWEWIYGKTPKFSINTSFHVLYEQSHLEIKVFI
DIKNGRIEICNIEAPDHWLPLEIRDKLNSSLIGSKFCPTETTMLTNILLRTCPQDHKLNS
KWNILCEKIKGIM
>sp|P12980|LYL1_HUMAN Protein lyl-1 OS=Homo sapiens OX=9606 GN=LYL1 PE=1 SV=3
MCPPQAQAEVGPTMTEKAEMVCAPSPAPAPPPKPASPGPPQVEEVGHRGGSSPPRLPPGV
PVISLGHSRPPGVAMPTTELGTLRPPLLQLSTLGTAPPTLALHYHPHPFLNSVYIGPAGP
FSIFPSSRLKRRPSHCELDLAEGHQPQKVARRVFTNSRERWRQQNVNGAFAELRKLLPTH
PPDRKLSKNEVLRLAMKYIGFLVRLLRDQAAALAAGPTPPGPRKRPVHRVPDDGARRGSG
RRAEAAARSQPAPPADPDGSPGGAARPIKMEQTALSPEVR
>sp|Q9BRT6|LLPH_HUMAN Protein LLP homolog OS=Homo sapiens OX=9606 GN=LLPH PE=1 SV=1
MAKSLRSKWKRKMRAEKRKKNAPKEASRLKSILKLDGDVLMKDVQEIATVVVPKPKHCQE
KMQCEVKDEKDDMKMETDIKRNKKTLLDQHGQYPIWMNQRQRKRLKAKREKRKGKSKAKA
VKVAKGLAW
```
