## Supplementary material for "Improved N- and O-Glycopeptide Identification using High-Field Asymmetric Waveform Ion Mobility Spectrometry (FAIMS)": proteome database (part 3 of 14)

```
>sp|P83369|LSM11_HUMAN U7 snRNA-associated Sm-like protein LSm11 OS=Homo sapiens OX=9606 GN=LSM11 PE=1 SV=2
MEERERGARSAGAGSPARPPSPRLDVSSDSFDPLLALYAPRLPPIPYPNAPCFNNVAEYE
SFLRTGVRGGGRGRGRARGAAAGSGVPAAPGPSGRTRRRPDAPAPDPERIQRLRRLMVAK
EEGDGAAGAGRRGPGRSRKAPRNVLTRMPLHEGSPLGELHRCIREGVKVNVHIRTFKGLR
GVCTGFLVAFDKFWNMALTDVDETYRKPVLGKAYERDSSLTLTRLFDRLKLQDSSKKEAD
SKSAVEDSTLSRYSQTSTWKLASVWGRADTGRGSHKRSRSVPSSLQASAREESRSELSGR
TTRTDGSSVGGTFSRATTLSRGQSRKKKRKPKVDYQQVFTRHINQIFIRGENVLLVHLAQ
>sp|P43034|LIS1_HUMAN Platelet-activating factor acetylhydrolase IB subunit beta OS=Homo sapiens OX=9606 GN=PAFAH1B1 PE=1 SV=2
MVLSQRQRDELNRAIADYLRSNGYEEAYSVFKKEAELDVNEELDKKYAGLLEKKWTSVIR
LQKKVMELESKLNEAKEEFTSGGPLGQKRDPKEWIPRPPEKYALSGHRSPVTRVIFHPVF
SVMVSASEDATIKVWDYETGDFERTLKGHTDSVQDISFDHSGKLLASCSADMTIKLWDFQ
GFECIRTMHGHDHNVSSVAIMPNGDHIVSASRDKTIKMWEVQTGYCVKTFTGHREWVRMV
RPNQDGTLIASCSNDQTVRVWVVATKECKAELREHEHVVECISWAPESSYSSISEATGSE
TKKSGKPGPFLLSGSRDKTIKMWDVSTGMCLMTLVGHDNWVRGVLFHSGGKFILSCADDK
TLRVWDYKNKRCMKTLNAHEHFVTSLDFHKTAPYVVTGSVDQTVKVWECR
>sp|Q9NU23|LYRM2_HUMAN LYR motif-containing protein 2 OS=Homo sapiens OX=9606 GN=LYRM2 PE=1 SV=1
MAASRLPPATLTLKQFVRRQQVLLLYRRILQTIRQVPNDSDRKYLKDWAREEFRRNKSAT
EEDTIRMMITQGNMQLKELEKTLALAKS
>sp|Q9UHV7|MED13_HUMAN Mediator of RNA polymerase II transcription subunit 13 OS=Homo sapiens OX=9606 GN=MED13 PE=1 SV=3
MSASFVPNGASLEDCHCNLFCLADLTGIKWKKYVWQGPTSAPILFPVTEEDPILSSFSRC
LKADVLGVWRRDQRPGRRELWIFWWGEDPSFADLIHHDLSEEEDGVWENGLSYECRTLLF
KAVHNLLERCLMNRNFVRIGKWFVKPYEKDEKPINKSEHLSCSFTFFLHGDSNVCTSVEI
NQHQPVYLLSEEHITLAQQSNSPFQVILCPFGLNGTLTGQAFKMSDSATKKLIGEWKQFY
PISCCLKEMSEEKQEDMDWEDDSLAAVEVLVAGVRMIYPACFVLVPQSDIPTPSPVGSTH
CSSSCLGVHQVPASTRDPAMSSVTLTPPTSPEEVQTVDPQSVQKWVKFSSVSDGFNSDST
SHHGGKIPRKLANHVVDRVWQECNMNRAQNKRKYSASSGGLCEEATAAKVASWDFVEATQ
RTNCSCLRHKNLKSRNAGQQGQAPSLGQQQQILPKHKTNEKQEKSEKPQKRPLTPFHHRV
SVSDDVGMDADSASQRLVISAPDSQVRFSNIRTNDVAKTPQMHGTEMANSPQPPPLSPHP
CDVVDEGVTKTPSTPQSQHFYQMPTPDPLVPSKPMEDRIDSLSQSFPPQYQEAVEPTVYV
GTAVNLEEDEANIAWKYYKFPKKKDVEFLPPQLPSDKFKDDPVGPFGQESVTSVTELMVQ
CKKPLKVSDELVQQYQIKNQCLSAIASDAEQEPKIDPYAFVEGDEEFLFPDKKDRQNSER
EAGKKHKVEDGTSSVTVLSHEEDAMSLFSPSIKQDAPRPTSHARPPSTSLIYDSDLAVSY
TDLDNLFNSDEDELTPGSKKSANGSDDKASCKESKTGNLDPLSCISTADLHKMYPTPPSL
EQHIMGFSPMNMNNKEYGSMDTTPGGTVLEGNSSSIGAQFKIEVDEGFCSPKPSEIKDFS
YVYKPENCQILVGCSMFAPLKTLPSQYLPPIKLPEECIYRQSWTVGKLELLSSGPSMPFI
KEGDGSNMDQEYGTAYTPQTHTSFGMPPSSAPPSNSGAGILPSPSTPRFPTPRTPRTPRT
PRGAGGPASAQGSVKYENSDLYSPASTPSTCRPLNSVEPATVPSIPEAHSLYVNLILSES
VMNLFKDCNFDSCCICVCNMNIKGADVGVYIPDPTQEAQYRCTCGFSAVMNRKFGNNSGL
FLEDELDIIGRNTDCGKEAEKRFEALRATSAEHVNGGLKESEKLSDDLILLLQDQCTNLF
SPFGAADQDPFPKSGVISNWVRVEERDCCNDCYLALEHGRQFMDNMSGGKVDEALVKSSC
LHPWSKRNDVSMQCSQDILRMLLSLQPVLQDAIQKKRTVRPWGVQGPLTWQQFHKMAGRG
SYGTDESPEPLPIPTFLLGYDYDYLVLSPFALPYWERLMLEPYGSQRDIAYVVLCPENEA
LLNGAKSFFRDLTAIYESCRLGQHRPVSRLLTDGIMRVGSTASKKLSEKLVAEWFSQAAD
GNNEAFSKLKLYAQVCRYDLGPYLASLPLDSSLLSQPNLVAPTSQSLITPPQMTNTGNAN
TPSATLASAASSTMTVTSGVAISTSVATANSTLTTASTSSSSSSNLNSGVSSNKLPSFPP
FGSMNSNAAGSMSTQANTVQSGQLGGQQTSALQTAGISGESSSLPTQPHPDVSESTMDRD
KVGIPTDGDSHAVTYPPAIVVYIIDPFTYENTDESTNSSSVWTLGLLRCFLEMVQTLPPH
IKSTVSVQIIPCQYLLQPVKHEDREIYPQHLKSLAFSAFTQCRRPLPTSTNVKTLTGFGP
GLAMETALRSPDRPECIRLYAPPFILAPVKDKQTELGETFGEAGQKYNVLFVGYCLSHDQ
RWILASCTDLYGELLETCIINIDVPNRARRKKSSARKFGLQKLWEWCLGLVQMSSLPWRV
VIGRLGRIGHGELKDWSCLLSRRNLQSLSKRLKDMCRMCGISAADSPSILSACLVAMEPQ
GSFVIMPDSVSTGSVFGRSTTLNMQTSQLNTPQDTSCTHILVFPTSASVQVASATYTTEN
LDLAFNPNNDGADGMGIFDLLDTGDDLDPDIINILPASPTGSPVHSPGSHYPHGGDAGKG
QSTDRLLSTEPHEEVPNILQQPLALGYFVSTAKAGPLPDWFWSACPQAQYQCPLFLKASL
HLHVPSVQSDELLHSKHSHPLDSNQTSDVLRFVLEQYNALSWLTCDPATQDRRSCLPIHF
VVLNQLYNFIMNML
>sp|P55145|MANF_HUMAN Mesencephalic astrocyte-derived neurotrophic factor OS=Homo sapiens OX=9606 GN=MANF PE=1 SV=3
MRRMWATQGLAVALALSVLPGSRALRPGDCEVCISYLGRFYQDLKDRDVTFSPATIENEL
IKFCREARGKENRLCYYIGATDDAATKIINEVSKPLAHHIPVEKICEKLKKKDSQICELK
YDKQIDLSTVDLKKLRVKELKKILDDWGETCKGCAEKSDYIRKINELMPKYAPKAASART
DL
>sp|A4D2B0|MBLC1_HUMAN Metallo-beta-lactamase domain-containing protein 1 OS=Homo sapiens OX=9606 GN=MBLAC1 PE=1 SV=1
MRTEPLCGASPLLVPGDPYSVVVLLQGYAEPEGVGDAVRADGSVTLVLPQTRGPASSHRE
SPRGSGGAEAALEEAARGPILVDTGGPWAREALLGALAGQGVAPGDVTLVVGTHGHSDHI
GNLGLFPGAALLVSHDFCLPGGRYLPHGLGEGQPLRLGPGLEVWATPGHGGQRDVSVVVA
GTALGTVVVAGDVFERDGDEDSWQALSEDPAAQERSRKRVLVVADVVVPGHGPPFRVLRE
ASQPETEGGGNSQQEPVVGDEEPALH
>sp|Q969L2|MAL2_HUMAN Protein MAL2 OS=Homo sapiens OX=9606 GN=MAL2 PE=1 SV=1
MSAGGASVPPPPNPAVSFPPPRVTLPAGPDILRTYSGAFVCLEILFGGLVWILVASSNVP
LPLLQGWVMFVSVTAFFFSLLFLGMFLSGMVAQIDANWNFLDFAYHFTVFVFYFGAFLLE
AAATSLHDLHCNTTITGQPLLSDNQYNINVAASIFAFMTTACYGCSLGLALRRWRP
>sp|Q9H0U3|MAGT1_HUMAN Magnesium transporter protein 1 OS=Homo sapiens OX=9606 GN=MAGT1 PE=1 SV=1
MAARWRFWCVSVTMVVALLIVCDVPSASAQRKKEMVLSEKVSQLMEWTNKRPVIRMNGDK
FRRLVKAPPRNYSVIVMFTALQLHRQCVVCKQADEEFQILANSWRYSSAFTNRIFFAMVD
FDEGSDVFQMLNMNSAPTFINFPAKGKPKRGDTYELQVRGFSAEQIARWIADRTDVNIRV
IRPPNYAGPLMLGLLLAVIGGLVYLRRSNMEFLFNKTGWAFAALCFVLAMTSGQMWNHIR
GPPYAHKNPHTGHVNYIHGSSQAQFVAETHIVLLFNGGVTLGMVLLCEAATSDMDIGKRK
IMCVAGIGLVVLFFSWMLSIFRSKYHGYPYSFLMS
>sp|Q7Z304|MAMC2_HUMAN MAM domain-containing protein 2 OS=Homo sapiens OX=9606 GN=MAMDC2 PE=1 SV=3
MLLRGVLLALQALQLAGALDLPAGSCAFEESTCGFDSVLASLPWILNEEGHYIYVDTSFG
KQGEKAVLLSPDLQAEEWSCLRLVYQITTSSESLSDPSQLNLYMRFEDESFDRLLWSAKE
PSDSWLIASLDLQNSSKKFKILIEGVLGQGNTASIALFEIKMTTGYCIECDFEENHLCGF
VNRWNPNVNWFVGGGSIRNVHSILPQDHTFKSELGHYMYVDSVYVKHFQEVAQLISPLTT
APMAGCLSFYYQIQQGNDNVFSLYTRDVAGLYEEIWKADRPGNAAWNLAEVEFSAPYPME
VIFEVAFNGPKGGYVALDDISFSPVHCQNQTELLFSAVEASCNFEQDLCNFYQDKEGPGW
TRVKVKPNMYRAGDHTTGLGYYLLANTKFTSQPGYIGRLYGPSLPGNLQYCLRFHYAIYG
FLKMSDTLAVYIFEENHVVQEKIWSVLESPRGVWMQAEITFKKPMPTKVVFMSLCKSFWD
CGLVALDDITIQLGSCSSSEKLPPPPGECTFEQDECTFTQEKRNRSSWHRRRGETPTSYT
GPKGDHTTGVGYYMYIEASHMVYGQKARLLSRPLRGVSGKHCLTFFYHMYGGGTGLLSVY
LKKEEDSEESLLWRRRGEQSISWLRALIEYSCERQHQIIFEAIRGVSIRSDIAIDDVKFQ
AGPCGEMEDTTQQSSGYSEDLNEIEY
>sp|Q13394|MB211_HUMAN Putative nucleotidyltransferase MAB21L1 OS=Homo sapiens OX=9606 GN=MAB21L1 PE=1 SV=1
MIAAQAKLVYHLNKYYNEKCQARKAAIAKTIREVCKVVSDVLKEVEVQEPRFISSLNEMD
NRYEGLEVISPTEFEVVLYLNQMGVFNFVDDGSLPGCAVLKLSDGRKRSMSLWVEFITAS
GYLSARKIRSRFQTLVAQAVDKCSYRDVVKMVADTSEVKLRIRDRYVVQITPAFKCTGIW
PRSAAHWPLPHIPWPGPNRVAEVKAEGFNLLSKECHSLAGKQSSAESDAWVLQFAEAENR
LQMGGCRKKCLSILKTLRDRHLELPGQPLNNYHMKTLVSYECEKHPRESDWDESCLGDRL
NGILLQLISCLQCRRCPHYFLPNLDLFQGKPHSALENAAKQTWRLAREILTNPKSLEKL
>sp|Q13477|MADCA_HUMAN Mucosal addressin cell adhesion molecule 1 OS=Homo sapiens OX=9606 GN=MADCAM1 PE=1 SV=2
MDFGLALLLAGLLGLLLGQSLQVKPLQVEPPEPVVAVALGASRQLTCRLACADRGASVQW
RGLDTSLGAVQSDTGRSVLTVRNASLSAAGTRVCVGSCGGRTFQHTVQLLVYAFPDQLTV
SPAALVPGDPEVACTAHKVTPVDPNALSFSLLVGGQELEGAQALGPEVQEEEEEPQGDED
VLFRVTERWRLPPLGTPVPPALYCQATMRLPGLELSHRQAIPVLHSPTSPEPPDTTSPES
PDTTSPESPDTTSQEPPDTTSPEPPDKTSPEPAPQQGSTHTPRSPGSTRTRRPEISQAGP
TQGEVIPTGSSKPAGDQLPAALWTSSAVLGLLLLALPTYHLWKRCRHLAEDDTHPPASLR
LLPQVSAWAGLRGTGQVGISPS
>sp|P45984|MK09_HUMAN Mitogen-activated protein kinase 9 OS=Homo sapiens OX=9606 GN=MAPK9 PE=1 SV=2
MSDSKCDSQFYSVQVADSTFTVLKRYQQLKPIGSGAQGIVCAAFDTVLGINVAVKKLSRP
FQNQTHAKRAYRELVLLKCVNHKNIISLLNVFTPQKTLEEFQDVYLVMELMDANLCQVIH
MELDHERMSYLLYQMLCGIKHLHSAGIIHRDLKPSNIVVKSDCTLKILDFGLARTACTNF
MMTPYVVTRYYRAPEVILGMGYKENVDIWSVGCIMGELVKGCVIFQGTDHIDQWNKVIEQ
LGTPSAEFMKKLQPTVRNYVENRPKYPGIKFEELFPDWIFPSESERDKIKTSQARDLLSK
MLVIDPDKRISVDEALRHPYITVWYDPAEAEAPPPQIYDAQLEEREHAIEEWKELIYKEV
MDWEERSKNGVVKDQPSDAAVSSNATPSQSSSINDISSMSTEQTLASDTDSSLDASTGPL
EGCR
>sp|Q6NUT3|MFS12_HUMAN Major facilitator superfamily domain-containing protein 12 OS=Homo sapiens OX=9606 GN=MFSD12 PE=1 SV=2
MGPGPPAAGAAPSPRPLSLVARLSYAVGHFLNDLCASMWFTYLLLYLHSVRAYSSRGAGL
LLLLGQVADGLCTPLVGYEADRAASCCARYGPRKAWHLVGTVCVLLSFPFIFSPCLGCGA
ATPEWAALLYYGPFIVIFQFGWASTQISHLSLIPELVTNDHEKVELTALRYAFTVVANIT
VYGAAWLLLHLQGSSRVEPTQDISISDQLGGQDVPVFRNLSLLVVGVGAVFSLLFHLGTR
ERRRPHAEEPGEHTPLLAPATAQPLLLWKHWLREPAFYQVGILYMTTRLIVNLSQTYMAM
YLTYSLHLPKKFIATIPLVMYLSGFLSSFLMKPINKCIGRNMTYFSGLLVILAFAAWVAL
AEGLGVAVYAAAVLLGAGCATILVTSLAMTADLIGPHTNSGAFVYGSMSFLDKVANGLAV
MAIQSLHPCPSELCCRACVSFYHWAMVAVTGGVGVAAALCLCSLLLWPTRLRRWDRDARP
>sp|Q13201|MMRN1_HUMAN Multimerin-1 OS=Homo sapiens OX=9606 GN=MMRN1 PE=1 SV=3
MKGARLFVLLSSLWSGGIGLNNSKHSWTIPEDGNSQKTMPSASVPPNKIQSLQILPTTRV
MSAEIATTPEARTSEDSLLKSTLPPSETSAPAEGVRNQTLTSTEKAEGVVKLQNLTLPTN
ASIKFNPGAESVVLSNSTLKFLQSFARKSNEQATSLNTVGGTGGIGGVGGTGGVGNRAPR
ETYLSRGDSSSSQRTDYQKSNFETTRGKNWCAYVHTRLSPTVILDNQVTYVPGGKGPCGW
TGGSCPQRSQKISNPVYRMQHKIVTSLDWRCCPGYSGPKCQLRAQEQQSLIHTNQAESHT
AVGRGVAEQQQQQGCGDPEVMQKMTDQVNYQAMKLTLLQKKIDNISLTVNDVRNTYSSLE
GKVSEDKSREFQSLLKGLKSKSINVLIRDIVREQFKIFQNDMQETVAQLFKTVSSLSEDL
ESTRQIIQKVNESVVSIAAQQKFVLVQENRPTLTDIVELRNHIVNVRQEMTLTCEKPIKE
LEVKQTHLEGALEQEHSRSILYYESLNKTLSKLKEVHEQLLSTEQVSDQKNAPAAESVSN
NVTEYMSTLHENIKKQSLMMLQMFEDLHIQESKINNLTVSLEMEKESLRGECEDMLSKCR
NDFKFQLKDTEENLHVLNQTLAEVLFPMDNKMDKMSEQLNDLTYDMEILQPLLEQGASLR
QTMTYEQPKEAIVIRKKIENLTSAVNSLNFIIKELTKRHNLLRNEVQGRDDALERRINEY
ALEMEDGLNKTMTIINNAIDFIQDNYALKETLSTIKDNSEIHHKCTSDMETILTFIPQFH
RLNDSIQTLVNDNQRYNFVLQVAKTLAGIPRDEKLNQSNFQKMYQMFNETTSQVRKYQQN
MSHLEEKLLLTTKISKNFETRLQDIESKVTQTLIPYYISVKKGSVVTNERDQALQLQVLN
SRFKALEAKSIHLSINFFSLNKTLHEVLTMCHNASTSVSELNATIPKWIKHSLPDIQLLQ
KGLTEFVEPIIQIKTQAALSNLTCCIDRSLPGSLANVVKSQKQVKSLPKKINALKKPTVN
LTTVLIGRTQRNTDNIIYPEEYSSCSRHPCQNGGTCINGRTSFTCACRHPFTGDNCTIKL
VEENALAPDFSKGSYRYAPMVAFFASHTYGMTIPGPILFNNLDVNYGASYTPRTGKFRIP
YLGVYVFKYTIESFSAHISGFLVVDGIDKLAFESENINSEIHCDRVLTGDALLELNYGQE
VWLRLAKGTIPAKFPPVTTFSGYLLYRT
>sp|Q96T76|MMS19_HUMAN MMS19 nucleotide excision repair protein homolog OS=Homo sapiens OX=9606 GN=MMS19 PE=1 SV=2
MAAAAAVEAAAPMGALWGLVHDFVVGQQEGPADQVAADVKSGNYTVLQVVEALGSSLENP
EPRTRARAIQLLSQVLLHCHTLLLEKEVVHLILFYENRLKDHHLVIPSVLQGLKALSLCV
ALPPGLAVSVLKAIFQEVHVQSLPQVDRHTVYNIITNFMRTREEELKSLGADFTFGFIQV
MDGEKDPRNLLVAFRIVHDLISRDYSLGPFVEELFEVTSCYFPIDFTPPPNDPHGIQRED
LILSLRAVLASTPRFAEFLLPLLIEKVDSEVLSAKLDSLQTLNACCAVYGQKELKDFLPS
LWASIRREVFQTASERVEAEGLAALHSLTACLSRSVLRADAEDLLDSFLSNILQDCRHHL
CEPDMKLVWPSAKLLQAAAGASARACDSVTSNVLPLLLEQFHKHSQSSQRRTILEMLLGF
LKLQQKWSYEDKDQRPLNGFKDQLCSLVFMALTDPSTQLQLVGIRTLTVLGAQPDLLSYE
DLELAVGHLYRLSFLKEDSQSCRVAALEASGTLAALYPVAFSSHLVPKLAEELRVGESNL
TNGDEPTQCSRHLCCLQALSAVSTHPSIVKETLPLLLQHLWQVNRGNMVAQSSDVIAVCQ
SLRQMAEKCQQDPESCWYFHQTAIPCLLALAVQASMPEKEPSVLRKVLLEDEVLAAMVSV
IGTATTHLSPELAAQSVTHIVPLFLDGNVSFLPENSFPSRFQPFQDGSSGQRRLIALLMA
FVCSLPRNVEIPQLNQLMRELLELSCCHSCPFSSTAAAKCFAGLLNKHPAGQQLDEFLQL
AVDKVEAGLGSGPCRSQAFTLLLWVTKALVLRYHPLSSCLTARLMGLLSDPELGPAAADG
FSLLMSDCTDVLTRAGHAEVRIMFRQRFFTDNVPALVQGFHAAPQDVKPNYLKGLSHVLN
RLPKPVLLPELPTLLSLLLEALSCPDCVVQLSTLSCLQPLLLEAPQVMSLHVDTLVTKFL
NLSSSPSMAVRIAALQCMHALTRLPTPVLLPYKPQVIRALAKPLDDKKRLVRKEAVSARG
EWFLLGSPGS
>sp|Q5SR56|MF14B_HUMAN Hippocampus abundant transcript-like protein 1 OS=Homo sapiens OX=9606 GN=MFSD14B PE=1 SV=3
MSVEPPPELEEKAASEPEAGAMPEKRAGAQAAGSTWLQGFGRPSVYHAAIVIFLEFFAWG
LLTTPMLTVLHETFSQHTFLMNGLIQGVKGLLSFLSAPLIGALSDVWGRKPFLLGTVFFT
CFPIPLMRISPWWYFAMISVSGVFSVTFSVIFAYVADVTQEHERSTAYGWVSATFAASLV
SSPAIGAYLSASYGDSLVVLVATVVALLDICFILVAVPESLPEKMRPVSWGAQISWKQAD
PFASLKKVGKDSTVLLICITVFLSYLPEAGQYSSFFLYLRQVIGFGSVKIAAFIAMVGIL
SIVAQTAFLSILMRSLGNKNTVLLGLGFQMLQLAWYGFGSQAWMMWAAGTVAAMSSITFP
AISALVSRNAESDQQGVAQGIITGIRGLCNGLGPALYGFIFYMFHVELTELGPKLNSNNV
PLQGAVIPGPPFLFGACIVLMSFLVALFIPEYSKASGVQKHSNSSSGSLTNTPERGSDED
IEPLLQDSSIWELSSFEEPGNQCTEL
>sp|Q96LA9|MRGX4_HUMAN Mas-related G-protein coupled receptor member X4 OS=Homo sapiens OX=9606 GN=MRGPRX4 PE=2 SV=2
MDPTVPVFGTKLTPINGREETPCYNQTLSFTVLTCIISLVGLTGNAVVLWLLGYRMRRNA
VSIYILNLAAADFLFLSFQIIRLPLRLINISHLIRKILVSVMTFPYFTGLSMLSAISTER
CLSVLWPIWYRCRRPTHLSAVVCVLLWGLSLLFSMLEWRFCDFLFSGADSSWCETSDFIP
VAWLIFLCVVLCVSSLVLLVRILCGSRKMPLTRLYVTILLTVLVFLLCGLPFGILGALIY
RMHLNLEVLYCHVYLVCMSLSSLNSSANPIIYFFVGSFRQRQNRQNLKLVLQRALQDKPE
VDKGEGQLPEESLELSGSRLGP
>sp|Q86SM8|MRGRE_HUMAN Mas-related G-protein coupled receptor member E OS=Homo sapiens OX=9606 GN=MRGPRE PE=2 SV=3
MMEPREAGQHVGAANGAQEDVAFNLIILSLTEGLGLGGLLGNGAVLWLLSSNVYRNPFAI
YLLDVACADLIFLGCHMVAIVPDLLQGRLDFPGFVQTSLATLRFFCYIVGLSLLAAVSVE
QCLAALFPAWYSCRRPRHLTTCVCALTWALCLLLHLLLSGACTQFFGEPSRHLCRTLWLV
AAVLLALLCCTMCGASLMLLLRVERGPQRPPPRGFPGLILLTVLLFLFCGLPFGIYWLSR
NLLWYIPHYFYHFSFLMAAVHCAAKPVVYFCLGSAQGRRLPLRLVLQRALGDEAELGAVR
ETSRRGLVDIAA
>sp|P33527|MRP1_HUMAN Multidrug resistance-associated protein 1 OS=Homo sapiens OX=9606 GN=ABCC1 PE=1 SV=3
MALRGFCSADGSDPLWDWNVTWNTSNPDFTKCFQNTVLVWVPCFYLWACFPFYFLYLSRH
DRGYIQMTPLNKTKTALGFLLWIVCWADLFYSFWERSRGIFLAPVFLVSPTLLGITMLLA
TFLIQLERRKGVQSSGIMLTFWLVALVCALAILRSKIMTALKEDAQVDLFRDITFYVYFS
LLLIQLVLSCFSDRSPLFSETIHDPNPCPESSASFLSRITFWWITGLIVRGYRQPLEGSD
LWSLNKEDTSEQVVPVLVKNWKKECAKTRKQPVKVVYSSKDPAQPKESSKVDANEEVEAL
IVKSPQKEWNPSLFKVLYKTFGPYFLMSFFFKAIHDLMMFSGPQILKLLIKFVNDTKAPD
WQGYFYTVLLFVTACLQTLVLHQYFHICFVSGMRIKTAVIGAVYRKALVITNSARKSSTV
GEIVNLMSVDAQRFMDLATYINMIWSAPLQVILALYLLWLNLGPSVLAGVAVMVLMVPVN
AVMAMKTKTYQVAHMKSKDNRIKLMNEILNGIKVLKLYAWELAFKDKVLAIRQEELKVLK
KSAYLSAVGTFTWVCTPFLVALCTFAVYVTIDENNILDAQTAFVSLALFNILRFPLNILP
MVISSIVQASVSLKRLRIFLSHEELEPDSIERRPVKDGGGTNSITVRNATFTWARSDPPT
LNGITFSIPEGALVAVVGQVGCGKSSLLSALLAEMDKVEGHVAIKGSVAYVPQQAWIQND
SLRENILFGCQLEEPYYRSVIQACALLPDLEILPSGDRTEIGEKGVNLSGGQKQRVSLAR
AVYSNADIYLFDDPLSAVDAHVGKHIFENVIGPKGMLKNKTRILVTHSMSYLPQVDVIIV
MSGGKISEMGSYQELLARDGAFAEFLRTYASTEQEQDAEENGVTGVSGPGKEAKQMENGM
LVTDSAGKQLQRQLSSSSSYSGDISRHHNSTAELQKAEAKKEETWKLMEADKAQTGQVKL
SVYWDYMKAIGLFISFLSIFLFMCNHVSALASNYWLSLWTDDPIVNGTQEHTKVRLSVYG
ALGISQGIAVFGYSMAVSIGGILASRCLHVDLLHSILRSPMSFFERTPSGNLVNRFSKEL
DTVDSMIPEVIKMFMGSLFNVIGACIVILLATPIAAIIIPPLGLIYFFVQRFYVASSRQL
KRLESVSRSPVYSHFNETLLGVSVIRAFEEQERFIHQSDLKVDENQKAYYPSIVANRWLA
VRLECVGNCIVLFAALFAVISRHSLSAGLVGLSVSYSLQVTTYLNWLVRMSSEMETNIVA
VERLKEYSETEKEAPWQIQETAPPSSWPQVGRVEFRNYCLRYREDLDFVLRHINVTINGG
EKVGIVGRTGAGKSSLTLGLFRINESAEGEIIIDGINIAKIGLHDLRFKITIIPQDPVLF
SGSLRMNLDPFSQYSDEEVWTSLELAHLKDFVSALPDKLDHECAEGGENLSVGQRQLVCL
ARALLRKTKILVLDEATAAVDLETDDLIQSTIRTQFEDCTVLTIAHRLNTIMDYTRVIVL
DKGEIQEYGAPSDLLQQRGLFYSMAKDAGLV
>sp|Q4VC12|MSS51_HUMAN Putative protein MSS51 homolog, mitochondrial OS=Homo sapiens OX=9606 GN=MSS51 PE=1 SV=2
MAPRSRRRRHKKPPSSVAPIIMAPTTIVTPVPLTPSKPGPSIDTLGFFSLDDNVPGLSQL
ILQKLNMKSYEEYKLVVDGGTPVSGFGFRCPQEMFQRMEDTFRFCAHCRALPSGLSDSKV
LRHCKRCRNVYYCGPECQKSDWPAHRRVCQELRLVAVDRLMEWLLVTGDFVLPSGPWPWP
PEAVQDWDSWFSMKGLHLDATLDAVLVSHAVTTLWASVGRPRPDPDVLQGSLKRLLTDVL
SRPLTLGLGLRALGIDVRRTGGSTVHVVGASHVETFLTRPGDYDELGYMFPGHLGLRVVM
VGVDVATGFSQSTSTSPLEPGTIQLSAHRGLYHDFWEEQVETGQTHHPDLVAAFHPGFHS
SPDLMEAWLPTLLLLRDYKIPTLITVYSHQELVSSLQILVELDTHITAFGSNPFMSLKPE
QVYSSPNKQPVYCSAYYIMFLGSSCQLDNRQLEEKVDGGI
>sp|Q6P444|MTFR2_HUMAN Mitochondrial fission regulator 2 OS=Homo sapiens OX=9606 GN=MTFR2 PE=1 SV=2
MSLILNILREMLEYFGVPVEQVLLIWENKDYGSTRSIVRIIGKMLPLEPCRRPNFELIPL
LNSVDSDNCGSMVPSFADILYVANDEEASYLRFRNSIWKNEEEKVEIFHPLRLVRDPLSP
AVRQKETVKNDLPVNEAAIRKIAALENELTFLRSQIAAIVEMQELKNSTNSSSFGLSDER
ISLGQLSSSRAAHLSVDPDQLPGSVLSPPPPPPLPPQFSSLQPPCFPPVQPGSNNICDSD
NPATEMSKQNPAANKTNYSHHSKSQRNKDIPNMLDVLKDMNKVKLRAIERSPGGRPIHKR
KRQNSHWDPVSLISHALKQKFAFQEDDSFEKENRSWESSPFSSPETSRFGHHISQSEGQR
TKEEMVNTKAVDQGISNTSLLNSRI
>sp|P13640|MT1G_HUMAN Metallothionein-1G OS=Homo sapiens OX=9606 GN=MT1G PE=1 SV=2
MDPNCSCAAAGVSCTCASSCKCKECKCTSCKKSCCSCCPVGCAKCAQGCICKGASEKCSC
CA
>sp|Q8NGC6|OR4KH_HUMAN Olfactory receptor 4K17 OS=Homo sapiens OX=9606 GN=OR4K17 PE=3 SV=3
MEAMKLLNQSQVSEFILLGLTSSQDVEFLLFALFSVIYVVTVLGNLLIIVTVFNTPNLNT
PMYFLLGNLSFVDMTLASFATPKVILNLLKKQKVISFAGCFTQIFLLHLLGGVEMVLLVS
MAFDRYVAICKPLHYMTIMNKKVCVLLVVTSWLLGLLHSGFQIPFAVNLPFCGPNVVDSI
FCDLPLVTKLACIDIYFVQVVIVANSGIISLSCFIILLISYSLILITIKNHSPTGQSKAR
STLTAHITVVILFFGPCIFIYIWPFGNHSVDKFLAVFYTIITPILNPIIYTLRNKEMKIS
MKKLWRAFVNSREDT
>sp|Q8NG81|OR2M7_HUMAN Olfactory receptor 2M7 OS=Homo sapiens OX=9606 GN=OR2M7 PE=2 SV=1
MAWENQTFNSDFLLLGIFNHSPTHTFLFFLVLAIFSVAFMGNSIMVLLIYLDTQLHTPMY
FLLSQLSLMDLMLICTTVPKMAFNYLSGSKSISMAGCATQIFFYISLLGSECFLLAVMSY
DRYTAICHPLRYTNLMRPKICGLMTAFSWILGSTDGIIDAVATFSFSYCGSREIAHFCCD
FPSLLILSCNDTSIFEEVIFICCIVMLVFPVAIIITSYARVILAVIHMGSGEGRRKAFTT
CSSHLMVVGMYYGAGLFMCIQPTSHHSPMQDKMVSVFYTIVTPMLNPLIYSLRNKEVTRA
LMKILGKGKSGD
>sp|Q8N628|OR2C3_HUMAN Olfactory receptor 2C3 OS=Homo sapiens OX=9606 GN=OR2C3 PE=2 SV=3
MMEIANVSSPEVFVLLGFSTRPSLETVLFIVVLSFYMVSILGNGIIILVSHTDVHLHTPM
YFFLANLPFLDMSFTTSIVPQLLANLWGPQKTISYGGCVVQFYISHWLGATECVLLATMS
YDRYAAICRPLHYTVIMHPQLCLGLALASWLGGLTTSMVGSTLTMLLPLCGNNCIDHFFC
EMPLIMQLACVDTSLNEMEMYLASFVFVVLPLGLILVSYGHIARAVLKIRSAEGRRKAFN
TCSSHVAVVSLFYGSIIFMYLQPAKSTSHEQGKFIALFYTVVTPALNPLIYTLRNTEVKS
ALRHMVLENCCGSAGKLAQI
>sp|Q8NGZ4|OR2G3_HUMAN Olfactory receptor 2G3 OS=Homo sapiens OX=9606 GN=OR2G3 PE=2 SV=1
MGLGNESSLMDFILLGFSDHPRLEAVLFVFVLFFYLLTLVGNFTIIIISYLDPPLHTPMY
FFLSNLSLLDICFTTSLAPQTLVNLQRPKKTITYGGCVAQLYISLALGSTECILLADMAL
DRYIAVCKPLHYVVIMNPRLCQQLASISWLSGLASSLIHATFTLQLPLCGNHRLDHFICE
VPALLKLACVDTTVNELVLFVVSVLFVVIPPALISISYGFITQAVLRIKSVEARHKAFST
CSSHLTVVIIFYGTIIYVYLQPSDSYAQDQGKFISLFYTMVTPTLNPIIYTLRNKDMKEA
LRKLLSGKL
>sp|O14753|OVOL1_HUMAN Putative transcription factor Ovo-like 1 OS=Homo sapiens OX=9606 GN=OVOL1 PE=1 SV=3
MPRAFLVKKPCVSTCKRNWSELPDEERGEIYVPVSLGFCPPQPYREPEPSVAEPPSCPLA
LNMSLRDSSYSMAPGPCVVAQLPSEDMGHLTDPQSRDHGFLRTKMKVTLGDSPSGDLFTC
RVCQKAFTYQRMLNRHMKCHNDVKRHLCTYCGKGFNDTFDLKRHVRTHTGVRPYKCSLCD
KAFTQRCSLESHLKKIHGVQQKYAYKERRAKLYVCEECGCTSESQEGHVLHLKEHHPDSP
LLRKTSKKVAVALQNTVTSLLQGSPHL
>sp|P22059|OSBP1_HUMAN Oxysterol-binding protein 1 OS=Homo sapiens OX=9606 GN=OSBP PE=1 SV=1
MAATELRGVVGPGPAAIAALGGGGAGPPVVGGGGGRGDAGPGSGAASGTVVAAAAGGPGP
GAGGVAAAGPAPAPPTGGSGGSGAGGSGSAREGWLFKWTNYIKGYQRRWFVLSNGLLSYY
RSKAEMRHTCRGTINLATANITVEDSCNFIISNGGAQTYHLKASSEVERQRWVTALELAK
AKAVKMLAESDESGDEESVSQTDKTELQNTLRTLSSKVEDLSTCNDLIAKHGTALQRSLS
ELESLKLPAESNEKIKQVNERATLFRITSNAMINACRDFLMLAQTHSKKWQKSLQYERDQ
RIRLEETLEQLAKQHNHLERAFRGATVLPANTPGNVGSGKDQCCSGKGDMSDEDDENEFF
DAPEIITMPENLGHKRTGSNISGASSDISLDEQYKHQLEETKKEKRTRIPYKPNYSLNLW
SIMKNCIGKELSKIPMPVNFNEPLSMLQRLTEDLEYHELLDRAAKCENSLEQLCYVAAFT
VSSYSTTVFRTSKPFNPLLGETFELDRLEENGYRSLCEQVSHHPPAAAHHAESKNGWTLR
QEIKITSKFRGKYLSIMPLGTIHCIFHATGHHYTWKKVTTTVHNIIVGKLWIDQSGEIDI
VNHKTGDKCNLKFVPYSYFSRDVARKVTGEVTDPSGKVHFALLGTWDEKMECFKVQPVIG
ENGGDARQRGHEAEESRVMLWKRNPLPKNAENMYYFSELALTLNAWESGTAPTDSRLRPD
QRLMENGRWDEANAEKQRLEEKQRLSRKKREAEAMKATEDGTPYDPYKALWFERKKDPVT
KELTHIYRGEYWECKEKQDWSSCPDIF
>sp|P49810|PSN2_HUMAN Presenilin-2 OS=Homo sapiens OX=9606 GN=PSEN2 PE=1 SV=1
MLTFMASDSEEEVCDERTSLMSAESPTPRSCQEGRQGPEDGENTAQWRSQENEEDGEEDP
DRYVCSGVPGRPPGLEEELTLKYGAKHVIMLFVPVTLCMIVVVATIKSVRFYTEKNGQLI
YTPFTEDTPSVGQRLLNSVLNTLIMISVIVVMTIFLVVLYKYRCYKFIHGWLIMSSLMLL
FLFTYIYLGEVLKTYNVAMDYPTLLLTVWNFGAVGMVCIHWKGPLVLQQAYLIMISALMA
LVFIKYLPEWSAWVILGAISVYDLVAVLCPKGPLRMLVETAQERNEPIFPALIYSSAMVW
TVGMAKLDPSSQGALQLPYDPEMEEDSYDSFGEPSYPEVFEPPLTGYPGEELEEEEERGV
KLGLGDFIFYSVLVGKAAATGSGDWNTTLACFVAILIGLCLTLLLLAVFKKALPALPISI
TFGLIFYFSTDNLVRPFMDTLASHQLYI
>sp|Q96E09|PBIR1_HUMAN PPP2R1A-PPP2R2A-interacting phosphatase regulator 1 OS=Homo sapiens OX=9606 GN=PABIR1 PE=1 SV=1
MAQEKMELDLELPPGTGGSPAEGGGSGGGGGLRRSNSAPLIHGLSDTSPVFQAEAPSARR
NSTTFPSRHGLLLPASPVRMHSSRLHQIKQEEGMDLINRETVHEREVQTAMQISHSWEES
FSLSDNDVEKSASPKRIDFIPVSPAPSPTRGIGKQCFSPSLQSFVSSNGLPPSPIPSPTT
RFTTRRSQSPINCIRPSVLGPLKRKCEMETEYQPKRFFQGITNMLSSDVAQLSDPGVCVS
SDTLDGNSSSAGSSCNSPAKVSTTTDSPVSPAQAASPFIPLDELSSK
>sp|Q96PD5|PGRP2_HUMAN N-acetylmuramoyl-L-alanine amidase OS=Homo sapiens OX=9606 GN=PGLYRP2 PE=1 SV=1
MAQGVLWILLGLLLWSDPGTASLPLLMDSVIQALAELEQKVPAAKTRHTASAWLMSAPNS
GPHNRLYHFLLGAWSLNATELDPCPLSPELLGLTKEVARHDVREGKEYGVVLAPDGSTVA
VEPLLAGLEAGLQGRRVINLPLDSMAAPWETGDTFPDVVAIAPDVRATSSPGLRDGSPDV
TTADIGANTPDATKGCPDVQASLPDAKAKSPPTMVDSLLAVTLAGNLGLTFLRGSQTQSH
PDLGTEGCWDQLSAPRTFTLLDPKASLLTMAFLNGALDGVILGDYLSRTPEPRPSLSHLL
SQYYGAGVARDPGFRSNFRRQNGAALTSASILAQQVWGTLVLLQRLEPVHLQLQCMSQEQ
LAQVAANATKEFTEAFLGCPAIHPRCRWGAAPYRGRPKLLQLPLGFLYVHHTYVPAPPCT
DFTRCAANMRSMQRYHQDTQGWGDIGYSFVVGSDGYVYEGRGWHWVGAHTLGHNSRGFGV
AIVGNYTAALPTEAALRTVRDTLPSCAVRAGLLRPDYALLGHRQLVRTDCPGDALFDLLR
TWPHFTATVKPRPARSVSKRSRREPPPRTLPATDLQ
>sp|Q9GZU8|PIP30_HUMAN PSME3-interacting protein OS=Homo sapiens OX=9606 GN=PSME3IP1 PE=1 SV=1
MDGGDDGNLIIKKRFVSEAELDERRKRRQEEWEKVRKPEDPEECPEEVYDPRSLYERLQE
QKDRKQQEYEEQFKFKNMVRGLDEDETNFLDEVSRQQELIEKQRREEELKELKEYRNNLK
KVGISQENKKEVEKKLTVKPIETKNKFSQAKLLAGAVKHKSSESGNSVKRLKPDPEPDDK
NQEPSSCKSLGNTSLSGPSIHCPSAAVCIGILPGLGAYSGSSDSESSSDSEGTINATGKI
VSSIFRTNTFLEAP
>sp|Q9H5I5|PIEZ2_HUMAN Piezo-type mechanosensitive ion channel component 2 OS=Homo sapiens OX=9606 GN=PIEZO2 PE=1 SV=2
MASEVVCGLIFRLLLPICLAVACAFRYNGLSFVYLIYLLLIPLFSEPTKTTMQGHTGRLL
KSLCFISLSFLLLHIIFHITLVSLEAQHRIAPGYNCSTWEKTFRQIGFESLKGADAGNGI
RVFVPDIGMFIASLTIWLLCRNIVQKPVTDEAAQSNPEFENEELAEGEKIDSEEALIYEE
DFNGGDGVEGELEESTKLKMFRRLASVASKLKEFIGNMITTAGKVVVTILLGSSGMMLPS
LTSSVYFFVFLGLCTWWSWCRTFDPLLFSCLCVLLAIFTAGHLIGLYLYQFQFFQEAVPP
NDYYARLFGIKSVIQTDCSSTWKIIVNPDLSWYHHANPILLLVMYYTLATLIRIWLQEPL
VQDEGTKEEDKALACSPIQITAGRRRSLWYATHYPTDERKLLSMTQDDYKPSDGLLVTVN
GNPVDYHTIHPSLPMENGPGKADLYSTPQYRWEPSDESSEKREEEEEEKEEFEEERSREE
KRSIKVHAMVSVFQFIMKQSYICALIAMMAWSITYHSWLTFVLLIWSCTLWMIRNRRKYA
MISSPFMVVYGNLLLILQYIWSFELPEIKKVPGFLEKKEPGELASKILFTITFWLLLRQH
LTEQKALQEKEALLSEVKIGSQENEEKDEELQDIQVEGEPKEEEEEEAKEEKQERKKVEQ
EEAEEEDEQDIMKVLGNLVVAMFIKYWIYVCGGMFFFVSFEGKIVMYKIIYMVLFLFCVA
LYQVHYEWWRKILKYFWMSVVIYTMLVLIFIYTYQFENFPGLWQNMTGLKKEKLEDLGLK
QFTVAELFTRIFIPTSFLLVCILHLHYFHDRFLELTDLKSIPSKEDNTIYRLAHPEGSLP
DLTMMHLTASLEKPEVRKLAEPGEEKLEGYSEKAQKGDLGKDSEESEEDGEEEEESEEEE
ETSDLRNKWHLVIDRLTVLFLKFLEYFHKLQVFMWWILELHIIKIVSSYIIWVSVKEVSL
FNYVFLISWAFALPYAKLRRLASSVCTVWTCVIIVCKMLYQLQTIKPENFSVNCSLPNEN
QTNIPFNELNKSLLYSAPIDPTEWVGLRKSSPLLVYLRNNLLMLAILAFEVTIYRHQEYY
RGRNNLTAPVSRTIFHDITRLHLDDGLINCAKYFINYFFYKFGLETCFLMSVNVIGQRMD
FYAMIHACWLIAVLYRRRRKAIAEIWPKYCCFLACIITFQYFICIGIPPAPCRDYPWRFK
GASFNDNIIKWLYFPDFIVRPNPVFLVYDFMLLLCASLQRQIFEDENKAAVRIMAGDNVE
ICMNLDAASFSQHNPVPDFIHCRSYLDMSKVIIFSYLFWFVLTIIFITGTTRISIFCMGY
LVACFYFLLFGGDLLLKPIKSILRYWDWLIAYNVFVITMKNILSIGACGYIGTLVHNSCW
LIQAFSLACTVKGYQMPAANSPCTLPSGEAGIIWDSICFAFLLLQRRVFMSYYFLHVVAD
IKASQILASRGAELFQATIVKAVKARIEEEKKSMDQLKRQMDRIKARQQKYKKGKERMLS
LTQEPGEGQDMQKLSEEDDEREADKQKAKGKKKQWWRPWVDHASMVRSGDYYLFETDSEE
EEEEELKKEDEEPPRRSAFQFVYQAWITDPKTALRQRHKEKKRSAREERKRRRKGSKEGP
VEWEDREDEPIKKKSDGPDNIIKRIFNILKFTWVLFLATVDSFTTWLNSISREHIDISTV
LRIERCMLTREIKKGNVPTRESIHMYYQNHIMNLSRESGLDTIDEHPGAASGAQTAHRMD
SLDSHDSISSEPTQCTMLYSRQGTTETIEEVEAEQEEEAGSTAPEPREAKEYEATGYDVG
AMGAEEASLTPEEELTQFSTLDGDVEAPPSYSKAVSFEHLSFGSQDDSAGKNRMAVSPDD
SRTDKLGSSILPPLTHELTASELLLKKMFHDDELEESEKFYVGQPRFLLLFYAMYNTLVA
RSEMVCYFVIILNHMVSASMITLLLPILIFLWAMLSVPRPSRRFWMMAIVYTEVAIVVKY
FFQFGFFPWNKNVEVNKDKPYHPPNIIGVEKKEGYVLYDLIQLLALFFHRSILKCHGLWD
EDDMTESGMAREESDDELSLGHGRRDSSDSLKSINLAASVESVHVTFPEQQTAVRRKRSG
SSSEPSQRSSFSSNRSQRGSTSTRNSSQKGSSVLSIKQKGKRELYMEKLQEHLIKAKAFT
IKKTLEIYVPIKQFFYNLIHPEYSAVTDVYVLMFLADTVDFIIIVFGFWAFGKHSAAADI
TSSLSEDQVPGPFLVMVLIQFGTMVVDRALYLRKTVLGKVIFQVILVFGIHFWMFFILPG
VTERKFSQNLVAQLWYFVKCVYFGLSAYQIRCGYPTRVLGNFLTKSYNYVNLFLFQGFRL
VPFLTELRAVMDWVWTDTTLSLSSWICVEDIYAHIFILKCWRESEKRYPQPRGQKKKKVV
KYGMGGMIIVLLICIVWFPLLFMSLIKSVAGVINQPLDVSVTITLGGYQPIFTMSAQQSQ
LKVMDQQSFNKFIQAFSRDTGAMQFLENYEKEDITVAELEGNSNSLWTISPPSKQKMIHE
LLDPNSSFSVVFSWSIQRNLSLGAKSEIATDKLSFPLKNITRKNIAKMIAGNSTESSKTP
VTIEKIYPYYVKAPSDSNSKPIKQLLSENNFMDITIILSRDNTTKYNSEWWVLNLTGNRI
YNPNSQALELVVFNDKVSPPSLGFLAGYGIMGLYASVVLVIGKFVREFFSGISHSIMFEE
LPNVDRILKLCTDIFLVRETGELELEEDLYAKLIFLYRSPETMIKWTREKTN
>sp|Q8NA58|PNDC1_HUMAN Poly(A)-specific ribonuclease PNLDC1 OS=Homo sapiens OX=9606 GN=PNLDC1 PE=1 SV=2
MFCTRGLLFFAFLAGLDIEFTGLRSNLSGPQQISLFDLPSEWYLKTRQSVQQFTVCQIGL
SVFSAIEGEANKYIAHSCNFYLFPTTFGILDSEFSFQASSVQFLNQYGFNYNKFLKNGIP
YMNEEQEKKIRHDILTGNWRVRSSPDKDQIKVVIDEVTRWLELAKEGDWMTLPGITGFQA
FEVQLVLRQALPNIWTVLKDEGVVVKKVSKQHRWYLQNTSCDRESCWKENILLSARGFSV
FFQMLVKAQKPLVGHNMMMDLLHLHEKFFRPLPESYDQFKQNIHSLFPVLIDTKSVTKDI
WKEMNFPRVSNLSEVYEVLNSDLNPTKNSGPEIVHASRCEKYVETKCPHEAAYDAFLCGS
VLLKVAHLLLQKIYHIDPVPESSFPQYLDVLAPYVNQVNLIRAGVPKINFSGPDYPSIRP
PILILSVKRWPGVSEQQVYHKFQNLCKFDVRRLTRSQFLLLTNKFKDARNILKEYRDHPT
LCISLYRYWRHSPNVNCLLQVCGIVTAWALLAFILGRSGT
>sp|Q9Y4D7|PLXD1_HUMAN Plexin-D1 OS=Homo sapiens OX=9606 GN=PLXND1 PE=1 SV=3
MAPRAAGGAPLSARAAAASPPPFQTPPRCPVPLLLLLLLGAARAGALEIQRRFPSPTPTN
NFALDGAAGTVYLAAVNRLYQLSGANLSLEAEAAVGPVPDSPLCHAPQLPQASCEHPRRL
TDNYNKILQLDPGQGLVVVCGSIYQGFCQLRRRGNISAVAVRFPPAAPPAEPVTVFPSML
NVAANHPNASTVGLVLPPAAGAGGSRLLVGATYTGYGSSFFPRNRSLEDHRFENTPEIAI
RSLDTRGDLAKLFTFDLNPSDDNILKIKQGAKEQHKLGFVSAFLHPSDPPPGAQSYAYLA
LNSEARAGDKESQARSLLARICLPHGAGGDAKKLTESYIQLGLQCAGGAGRGDLYSRLVS
VFPARERLFAVFERPQGSPAARAAPAALCAFRFADVRAAIRAARTACFVEPAPDVVAVLD
SVVQGTGPACERKLNIQLQPEQLDCGAAHLQHPLSILQPLKATPVFRAPGLTSVAVASVN
NYTAVFLGTVNGRLLKINLNESMQVVSRRVVTVAYGEPVHHVMQFDPADSGYLYLMTSHQ
MARVKVAACNVHSTCGDCVGAADAYCGWCALETRCTLQQDCTNSSQQHFWTSASEGPSRC
PAMTVLPSEIDVRQEYPGMILQISGSLPSLSGMEMACDYGNNIRTVARVPGPAFGHQIAY
CNLLPRDQFPPFPPNQDHVTVEMSVRVNGRNIVKANFTIYDCSRTAQVYPHTACTSCLSA
QWPCFWCSQQHSCVSNQSRCEASPNPTSPQDCPRTLLSPLAPVPTGGSQNILVPLANTAF
FQGAALECSFGLEEIFEAVWVNESVVRCDQVVLHTTRKSQVFPLSLQLKGRPARFLDSPE
PMTVMVYNCAMGSPDCSQCLGREDLGHLCMWSDGCRLRGPLQPMAGTCPAPEIHAIEPLS
GPLDGGTLLTIRGRNLGRRLSDVAHGVWIGGVACEPLPDRYTVSEEIVCVTGPAPGPLSG
VVTVNASKEGKSRDRFSYVLPLVHSLEPTMGPKAGGTRITIHGNDLHVGSELQVLVNDTD
PCTELMRTDTSIACTMPEGALPAPVPVCVRFERRGCVHGNLTFWYMQNPVITAISPRRSP
VSGGRTITVAGERFHMVQNVSMAVHHIGREPTLCKVLNSTLITCPSPGALSNASAPVDFF
INGRAYADEVAVAEELLDPEEAQRGSRFRLDYLPNPQFSTAKREKWIKHHPGEPLTLVIH
KEQDSLGLQSHEYRVKIGQVSCDIQIVSDRIIHCSVNESLGAAVGQLPITIQVGNFNQTI
ATLQLGGSETAIIVSIVICSVLLLLSVVALFVFCTKSRRAERYWQKTLLQMEEMESQIRE
EIRKGFAELQTDMTDLTKELNRSQGIPFLEYKHFVTRTFFPKCSSLYEERYVLPSQTLNS
QGSSQAQETHPLLGEWKIPESCRPNMEEGISLFSSLLNNKHFLIVFVHALEQQKDFAVRD
RCSLASLLTIALHGKLEYYTSIMKELLVDLIDASAAKNPKLMLRRTESVVEKMLTNWMSI
CMYSCLRETVGEPFFLLLCAIKQQINKGSIDAITGKARYTLSEEWLLRENIEAKPRNLNV
SFQGCGMDSLSVRAMDTDTLTQVKEKILEAFCKNVPYSQWPRAEDVDLEWFASSTQSYIL
RDLDDTSVVEDGRKKLNTLAHYKIPEGASLAMSLIDKKDNTLGRVKDLDTEKYFHLVLPT
DELAEPKKSHRQSHRKKVLPEIYLTRLLSTKGTLQKFLDDLFKAILSIREDKPPLAVKYF
FDFLEEQAEKRGISDPDTLHIWKTNSLPLRFWVNILKNPQFVFDIDKTDHIDACLSVIAQ
AFIDACSISDLQLGKDSPTNKLLYAKEIPEYRKIVQRYYKQIQDMTPLSEQEMNAHLAEE
SRKYQNEFNTNVAMAEIYKYAKRYRPQIMAALEANPTARRTQLQHKFEQVVALMEDNIYE
CYSEA
>sp|Q9HAT8|PELI2_HUMAN E3 ubiquitin-protein ligase pellino homolog 2 OS=Homo sapiens OX=9606 GN=PELI2 PE=1 SV=1
MFSPGQEEHCAPNKEPVKYGELVVLGYNGALPNGDRGRRKSRFALYKRPKANGVKPSTVH
VISTPQASKAISCKGQHSISYTLSRNQTVVVEYTHDKDTDMFQVGRSTESPIDFVVTDTI
SGSQNTDEAQITQSTISRFACRIVCDRNEPYTARIFAAGFDSSKNIFLGEKAAKWKNPDG
HMDGLTTNGVLVMHPRGGFTEESQPGVWREISVCGDVYTLRETRSAQQRGKLVESETNVL
QDGSLIDLCGATLLWRTADGLFHTPTQKHIEALRQEINAARPQCPVGLNTLAFPSINRKE
VVEEKQPWAYLSCGHVHGYHNWGHRSDTEANERECPMCRTVGPYVPLWLGCEAGFYVDAG
PPTHAFTPCGHVCSEKSAKYWSQIPLPHGTHAFHAACPFCATQLVGEQNCIKLIFQGPID
>sp|Q03431|PTH1R_HUMAN Parathyroid hormone/parathyroid hormone-related peptide receptor OS=Homo sapiens OX=9606 GN=PTH1R PE=1 SV=1
MGTARIAPGLALLLCCPVLSSAYALVDADDVMTKEEQIFLLHRAQAQCEKRLKEVLQRPA
SIMESDKGWTSASTSGKPRKDKASGKLYPESEEDKEAPTGSRYRGRPCLPEWDHILCWPL
GAPGEVVAVPCPDYIYDFNHKGHAYRRCDRNGSWELVPGHNRTWANYSECVKFLTNETRE
REVFDRLGMIYTVGYSVSLASLTVAVLILAYFRRLHCTRNYIHMHLFLSFMLRAVSIFVK
DAVLYSGATLDEAERLTEEELRAIAQAPPPPATAAAGYAGCRVAVTFFLYFLATNYYWIL
VEGLYLHSLIFMAFFSEKKYLWGFTVFGWGLPAVFVAVWVSVRATLANTGCWDLSSGNKK
WIIQVPILASIVLNFILFINIVRVLATKLRETNAGRCDTRQQYRKLLKSTLVLMPLFGVH
YIVFMATPYTEVSGTLWQVQMHYEMLFNSFQGFFVAIIYCFCNGEVQAEIKKSWSRWTLA
LDFKRKARSGSSSYSYGPMVSHTSVTNVGPRVGLGLPLSPRLLPTATTNGHPQLPGHAKP
GTPALETLETTPPAMAAPKDDGFLNGSCSGLDEEASGPERPPALLQEEWETVM
>sp|Q9HD43|PTPRH_HUMAN Receptor-type tyrosine-protein phosphatase H OS=Homo sapiens OX=9606 GN=PTPRH PE=1 SV=4
MAGAGGGLGVWGNLVLLGLCSWTGARAPAPNPGRNLTVETQTTSSISLSWEVPDGLDSQN
SNYWVQCTGDGGTTETRNTTATNVTVDGLGPGSLYTCSVWVEKDGVNSSVGTVTTATAPN
PVRNLRVEAQTNSSIALTWEVPDGPDPQNSTYGVEYTGDGGRAGTRSTAHTNITVDGLEP
GCLYAFSMWVGKNGINSSRETRNATTAHNPVRNLRVEAQTTSSISLSWEVPDGTDPQNST
YCVQCTGDGGRTETRNTTDTRVTVDGLGPGSLYTCSVWVEKDGVNSSVEIVTSATAPNPV
RNLTVEAQTNSSIALTWEVPDGPDPQNSTYGVEYTGDGGRAGTRSTAHTNITVDRLEPGC
LYVFSVWVGKNGINSSRETRNATTAPNPVRNLHMETQTNSSIALCWEVPDGPYPQDYTYW
VEYTGDGGGTETRNTTNTSVTAERLEPGTLYTFSVWAEKNGARGSRQNVSISTVPNAVTS
LSKQDWTNSTIALRWTAPQGPGQSSYSYWVSWVREGMTDPRTQSTSGTDITLKELEAGSL
YHLTVWAERNEVRGYNSTLTAATAPNEVTDLQNETQTKNSVMLWWKAPGDPHSQLYVYWV
QWASKGHPRRGQDPQANWVNQTSRTNETWYKVEALEPGTLYNFTVWAERNDVASSTQSLC
ASTYPDTVTITSCVSTSAGYGVNLIWSCPQGGYEAFELEVGGQRGSQDRSSCGEAVSVLG
LGPARSYPATITTIWDGMKVVSHSVVCHTESAGVIAGAFVGILLFLILVGLLIFFLKRRN
KKKQQKPELRDLVFSSPGDIPAEDFADHVRKNERDSNCGFADEYQQLSLVGHSQSQMVAS
ASENNAKNRYRNVLPYDWSRVPLKPIHEEPGSDYINASFMPGLWSPQEFIATQGPLPQTV
GDFWRLVWEQQSHTLVMLTNCMEAGRVKCEHYWPLDSQPCTHGHLRVTLVGEEVMENWTV
RELLLLQVEEQKTLSVRQFHYQAWPDHGVPSSPDTLLAFWRMLRQWLDQTMEGGPPIVHC
SAGVGRTGTLIALDVLLRQLQSEGLLGPFSFVRKMRESRPLMVQTEAQYVFLHQCILRFL
QQSAQAPAEKEVPYEDVENLIYENVAAIQAHKLEV
>sp|Q6NVV1|R13P3_HUMAN Putative 60S ribosomal protein L13a protein RPL13AP3 OS=Homo sapiens OX=9606 GN=RPL13AP3 PE=5 SV=1
MLRHKTKRGHASLDCLKVFDGIPPPYDKKKRMVVPAALKVVRLKPTRKFALLGRQAQEVR
WKYQAVTATLEEKRKEKAKIHYWKKKQLMRLRKQAEKNVKKN
>sp|Q8WU10|PYRD1_HUMAN Pyridine nucleotide-disulfide oxidoreductase domain-containing protein 1 OS=Homo sapiens OX=9606 GN=PYROXD1 PE=1 SV=1
MEAARPPPTAGKFVVVGGGIAGVTCAEQLATHFPSEDILLVTASPVIKAVTNFKQISKIL
EEFDVEEQSSTMLGKRFPNIKVIESGVKQLKSEEHCIVTEDGNQHVYKKLCLCAGAKPKL
ICEGNPYVLGIRDTDSAQEFQKQLTKAKRIMIIGNGGIALELVYEIEGCEVIWAIKDKAI
GNTFFDAGAAEFLTSKLIAEKSEAKIAHKRTRYTTEGRKKEARSKSKADNVGSALGPDWH
EGLNLKGTKEFSHKIHLETMCEVKKIYLQDEFRILKKKSFTFPRDHKSVTADTEMWPVYV
ELTNEKIYGCDFIVSATGVTPNVEPFLHGNSFDLGEDGGLKVDDHMHTSLPDIYAAGDIC
TTSWQLSPVWQQMRLWTQARQMGWYAAKCMAAASSGDSIDMDFSFELFAHVTKFFNYKVV
LLGKYNAQGLGSDHELMLRCTKGREYIKVVMQNGRMMGAVLIGETDLEETFENLILNQMN
LSSYGEDLLDPNIDIEDYFD
>sp|Q96N64|PWP2A_HUMAN PWWP domain-containing protein 2A OS=Homo sapiens OX=9606 GN=PWWP2A PE=1 SV=2
MAAVAAEAAATAASPGEGGAGEAEPEMEPIPGSEAGTDPLPVTATEASVPDGETDGQQSA
PQADEPPLPPPPPPPGELARSPEAVGPELEAEEKLSVRVAESAAAAPQGGPELPPSPASP
PEQPPAPEEREEPPLPQPVAPALVPPAGGDSTVSQLIPGSEVRVTLDHIIEDALVVSFRF
GEKLFSGVLMDLSKRFGPHGIPVTVFPKREYKDKPEAMPLQSNTFQEGTEVKCEANGAVP
DDPSPVPHPELSLAESLWTSKPPPLFHEGAPYPPPLFIRDTYNQSIPQPPPRKIKRPKRK
MYREEPTSIMNAIKLRPRQVLCDKCKNSVVAEKKEIRKGSSATDSSKYEDKKRRNESVTT
VNKKLKTDHKVDGKNQNESQKRNAVVKVSNIAHSRGRVVKVSAQANTSKAQLSTKKVLQS
KNMDHAKAREVLKIAKEKAQKKQNETSTSKNAHSKVHFTRRYQNPSSGSLPPRVRLKPQR
YRNEENDSSLKTGLEKMRSGKMAPKPQSRCTSTRSAGEAPSENQSPSKGPEEASSEVQDT
NEVHVPGDQDEPQTLGKKGSKNNISVYMTLNQKKSDSSSASVCSIDSTDDLKSSNSECSS
SESFDFPPGSMHAPSTSSTSSSSKEEKKLSNSLKMKVFSKNVSKCVTPDGRTICVGDIVW
AKIYGFPWWPARILTITVSRKDNGLLVRQEARISWFGSPTTSFLALSQLSPFLENFQSRF
NKKRKGLYRKAITEAAKAAKQLTPEVRALLTQFET
>sp|Q2KHR3|QSER1_HUMAN Glutamine and serine-rich protein 1 OS=Homo sapiens OX=9606 GN=QSER1 PE=1 SV=3
MNFLSTAESRTAQAAASGTTLLPQFRAPSWQTGMHSSAATELFATGPLPSTGTLPPSLSA
YQHPTTFSNRNFATTSPLVLQDSTFNTTSNGILSHHDPLLQIKTSQGTVPTALAFERLGS
SVLSNSIPPQSSTYRSAQESAPHLLQPQFSLLPSALGGSQQTPQAYSSTLFTSSTASIER
ALLRECSVIKHHQRPSGTQSIQAQLTGSQHSLHSYLSNSSVVNFQETTRQSSLSCSPIGD
STQVSNGGLQQKTSQVSVELAQSYSSAIPSSGYPPSTTKIKSCSTEQPLTSTKTPKPQSI
IPPVQTLSYSKPLHNQSSVISGQAQIYSTAQLPSLLSVSQSQNYGLVQPHNVPSIVHSQV
YRSSKVEKLPPLYKTLTFSGSSQTVTPENQTLNYSSNQQEVLSSVTNENYPAQTRDLSSV
SQSQSYSSGHSQGLSPVSQTQVSYSSQSQVLSVVSLSESYASGESLTLTAPSLSYSSASR
AQNLPDSSPTQNYISMHSSQNVQTQESSSPQSQKFLPAVQSSSFASSTHCQTLQNNITSP
DPKSYAERKLDSDVYPSSKQEDGFPMQELQVLQPQASLESSTQRLSDGEINAQESTYKVS
KADDRYSQSVIRSNSRLEDQVIGVALQASKKEESVVGSVTQLNQQIGQVNNAATLDLKNS
TNLIQTPQIRLNTKDLKQQHPLILKVHESKVQEQHDQIINASSQIQIPNHALGHGHQASL
PNTQVLLDSACDLQILQQSILQAGLGQVKASLQAQRVQSPQQIVHPFLQMEGHVIQSNGD
HSQQQLHPQNSEVMKMDLSESSKPLQQHLTTKGHFSETNQHDSKNQFVSLGSMCFPEAVL
LSDERNILSNVDDILAATAAACGVTPTDFSKSTSNETMQAVEDGDSKSHFQQSLDVRHVT
SDFNSMTATVGKPQNINDTSLNGNQVTVNLSPVPALQSKMTLDQQHIETPGQNIPTKVTS
AVVGPSHEVQEQSSGPFKKQSATNLESEEDSEAPVDSTLNNNRNQEFVSSSRSISGENAT
SESEFTLGGDDSGVSMNPARSALALLAMAQSGDAVSVKIEEENQDLMHFNLQKKRAKGKG
QVKEEDNSNQKQLKRPAQGKRQNPRGTDIYLPYTPPSSESCHDGYQHQEKMRQKIKEVEE
KQPEVKTGFIASFLDFLKSGPKQQFSTLAVRMPNRTRRPGTQMVRTFCPPPLPKPSSTTP
TPLVSETGGNSPSDKVDNELKNLEHLSSFSSDEDDPGYSQDAYKSVSTPLTTLDATSDKK
KKTEALQVATTSPTANTTGTATTSSTTVGAVKQEPLHSTSYAVNILENISSSESSKPIEL
DGLPSDQFAKGQDTVAIEGFTDEEDTESGGEGQYRERDEFVVKIEDIETFKEALKTGKEP
PAIWKVQKALLQKFVPEIRDGQREFAATNSYLGYFGDAKSKYKRIYVKFIENANKKEYVR
VCSKKPRNKPSQTIRTVQAKPSSSSKTSDPLASKTTTTKAPSVKPKVKQPKVKAEPPPKK
RKKWKEEFSSSQSDSSPEIHTSSSDDEEFEPPAPFVTRFLNTRAMKETFKSYMELLVSIA
LDPDTMQALEKSNDELLLPHMKKIDGMLNDNRKRLLLNLHLDQSFKNALESFPELTIITR
DSKAKSGGTAISKIKMNGKAYNKKTLRTSKTTTKSAQEFAVDPEKIQLYSLYHSLHHYKY
HVYLICKDEISSVQKKNEDLGQEEIVQLCMKNVKWVEDLFEKFGELLNHVQQKCS
>sp|Q9BRX8|PXL2A_HUMAN Peroxiredoxin-like 2A OS=Homo sapiens OX=9606 GN=PRXL2A PE=1 SV=3
MSFLQDPSFFTMGMWSIGAGALGAAALALLLANTDVFLSKPQKAALEYLEDIDLKTLEKE
PRTFKAKELWEKNGAVIMAVRRPGCFLCREEAADLSSLKSMLDQLGVPLYAVVKEHIRTE
VKDFQPYFKGEIFLDEKKKFYGPQRRKMMFMGFIRLGVWYNFFRAWNGGFSGNLEGEGFI
LGGVFVVGSGKQGILLEHREKEFGDKVNLLSVLEAAKMIKPQTLASEKK
>sp|P50749|RASF2_HUMAN Ras association domain-containing protein 2 OS=Homo sapiens OX=9606 GN=RASSF2 PE=1 SV=1
MDYSHQTSLVPCGQDKYISKNELLLHLKTYNLYYEGQNLQLRHREEEDEFIVEGLLNISW
GLRRPIRLQMQDDNERIRPPPSSSSWHSGCNLGAQGTTLKPLTVPKVQISEVDAPPEGDQ
MPSSTDSRGLKPLQEDTPQLMRTRSDVGVRRRGNVRTPSDQRRIRRHRFSINGHFYNHKT
SVFTPAYGSVTNVRINSTMTTPQVLKLLLNKFKIENSAEEFALYVVHTSGEKQKLKATDY
PLIARILQGPCEQISKVFLMEKDQVEEVTYDVAQYIKFEMPVLKSFIQKLQEEEDREVKK
LMRKYTVLRLMIRQRLEEIAETPATI
>sp|C9J798|RAS4B_HUMAN Ras GTPase-activating protein 4B OS=Homo sapiens OX=9606 GN=RASA4B PE=3 SV=2
MAKRSSLYIRIVEGKNLPAKDITGSSDPYCIVKVDNEPIIRTATVWKTLCPFWGEEYQVH
LPPTFHAVAFYVMDEDALSRDDVIGKVCLTRDTIASHPKGFSGWAHLTEVDPDEEVQGEI
HLRLEVWPGARACRLRCSVLEARDLAPKDRNGTSDPFVRVRYKGRTRETSIVKKSCYPRW
NETFEFELQEGAMEALCVEAWDWDLVSRNDFLGKVVIDVQRLRVVQQEEGWFRLQPDQSK
SRRHDEGNLGSLQLEVRLRDETVLPSSYYQPLVHLLCHEVKLGMQGPGQLIPLIEETTST
ECRQDVATNLLKLFLGQGLAKDFLDLLFQLELSRTSETNTLFRSNSLASKSVESFLKVAG
MQYLHGVLGPIINKVFEEKKYVELDPSKVEVKDVGCSGLHRPQTEAEVLEQSAQTLRAHL
GALLSALSRSVRACPAVVRATFRQLFRRVRERFPGAQHENVPFIAVTSFLCLRFFSPAIM
SPKLFHLRERHADARTSRTLLLLAKAVQNVGNMDTPASRAKEAWMEPLQPTVHQGVAQLK
DFITKLVDIEEKDELDLQRTLSLQAPPVKEGPLFIHRTKGKGPLMSSSFKKLYFSLTTEA
LSFAKTPSSKKSALIKLANIRAAEKVEEKSFGGSHVMQVIYTDDAGRPQTAYLQCKCVNE
LNQWLSALRKVSINNTGLLGSYHPGVFRGDKWSCCHQKEKTGQGCDKTRSRVTLQEWNDP
LDHDLEAQLIYRHLLGVEAMLWERHRELSGGAEAGTVPTSPGKVPEDSLARLLRVLQDLR
EAHSSSPAGSPPSEPNCLLELQT
>sp|Q9NR77|PXMP2_HUMAN Peroxisomal membrane protein 2 OS=Homo sapiens OX=9606 GN=PXMP2 PE=1 SV=3
MAPAASRLRAEAGLGALPRRALAQYLLFLRLYPVLTKAATSGILSALGNFLAQMIEKKRK
KENSRSLDVGGPLRYAVYGFFFTGPLSHFFYFFMEHWIPPEVPLAGLRRLLLDRLVFAPA
FLMLFFLIMNFLEGKDASAFAAKMRGGFWPALRMNWRVWTPLQFININYVPLKFRVLFAN
LAALFWYAYLASLGK
>sp|Q8IZ41|RASEF_HUMAN Ras and EF-hand domain-containing protein OS=Homo sapiens OX=9606 GN=RASEF PE=1 SV=1
MEADGDGEELARLRSVFAACDANRSGRLEREEFRALCTELRVRPADAEAVFQRLDADRDG
AITFQEFARGFLGSLRGGRRRDWGPLDPAPAVSEAGPETHDSEEDEGDEDAAAALATSCG
PASPGRAWQDFQARLGDEAKFIPREEQVSTLYQNINLVEPRLIQPYEHVIKNFIREIRLQ
STEMENLAIAVKRAQDKAAMQLSELEEEMDQRIQAAEHKTRKDEKRKAEEALSDLRRQYE
TEVGDLQVTIKKLRKLEEQSKRVSQKEDVAALKKQIYDLSMENQKVKKDLLEAQTNIAFL
QSELDALKSDYADQSLNTERDLEIIRAYTEDRNSLERQIEILQTANRKLHDSNDGLRSAL
ENSYSKFNRSLHINNISPGNTISRSSPKFIGHSPQPLGYDRSSRSSYVDEDCDSLALCDP
LQRTNCEVDSLPESCFDSGLSTLRDPNEYDSEVEYKHQRGFQRSHGVQESFGGDASDTDV
PDIRDEETFGLEDVASVLDWKPQGSVSEGSIVSSSRKPISALSPQTDLVDDNAKSFSSQK
AYKIVLAGDAAVGKSSFLMRLCKNEFRENISATLGVDFQMKTLIVDGERTVLQLWDTAGQ
ERFRSIAKSYFRKADGVLLLYDVTCEKSFLNIREWVDMIEDAAHETVPIMLVGNKADIRD
TAATEGQKCVPGHFGEKLAMTYGALFCETSAKDGSNIVEAVLHLAREVKKRTDKDDSRSI
TNLTGTNSKKSPQMKNCCNG
>sp|Q9UBF6|RBX2_HUMAN RING-box protein 2 OS=Homo sapiens OX=9606 GN=RNF7 PE=1 SV=1
MADVEDGEETCALASHSGSSGSKSGGDKMFSLKKWNAVAMWSWDVECDTCAICRVQVMDA
CLRCQAENKQEDCVVVWGECNHSFHNCCMSLWVKQNNRCPLCQQDWVVQRIGK
>sp|P61571|REC21_HUMAN Endogenous retrovirus group K member 21 Rec protein OS=Homo sapiens OX=9606 GN=ERVK-21 PE=1 SV=1
MHPSEMQRKAPPRRRRHRNRAPLTHKMNKMVTSEQMKLPSTKKAEPPTWAQLKKLTQLAT
KYLENTKVTQTPESMLLAALMIVSMVSAGVPNSSEETATIENGP
>sp|Q9Y388|RBMX2_HUMAN RNA-binding motif protein, X-linked 2 OS=Homo sapiens OX=9606 GN=RBMX2 PE=1 SV=2
MNPLTKVKLINELNEREVQLGVADKVSWHSEYKDSAWIFLGGLPYELTEGDIICVFSQYG
EIVNINLVRDKKTGKSKGFCFLCYEDQRSTILAVDNFNGIKIKGRTIRVDHVSNYRAPKD
SEEIDDVTRQLQEKGCGARTPSPSLSESSEDEKPTKKHKKDKKEKKKKKKEKEKADREVQ
AEQPSSSSPRRKTVKEKDDTGPKKHSSKNSERAQKSEPREGQKLPKSRTAYSGGAEDLER
ELKKEKPKHEHKSSSRREAREEKTRIRDRGRSSDAHSSWYNGRSEGRSYRSRSRSRDKSH
RHKRARRSRERESSNPSDRWRH
>sp|Q8NDN9|RCBT1_HUMAN RCC1 and BTB domain-containing protein 1 OS=Homo sapiens OX=9606 GN=RCBTB1 PE=1 SV=1
MVDVGKWPIFTLLSPQEIASIRKACVFGTSASEALYVTDNDEVFVFGLNYSNCLGTGDNQ
STLVPKKLEGLCGKKIKSLSYGSGPHVLLSTEDGVVYAWGHNGYSQLGNGTTNQGIAPVQ
VCTNLLIKQVVEVACGSHHSMALAADGEVFAWGYNNCGQVGSGSTANQPTPRKVTNCLHI
KRVVGIACGQTSSMAVLDNGEVYGWGYNGNGQLGLGNNGNQLTPVRVAALHSVCVNQIVC
GYAHTLALTDEGLLYAWGANTYGQLGTGNKNNLLSPAHIMVEKERVVEIAACHSAHTSAA
KTQGGHVYMWGQCRGQSVILPHLTHFSCTDDVFACFATPAVSWRLLSVEHEDFLTVAESL
KKEFDSPETADLKFRIDGKYIHVHKAVLKIRCEHFRSMFQSYWNEDMKEVIEIDQFSYPV
YRAFLQYLYTDTVDLPPEDAIGLLDLATSYCENRLKKLCQHIIKRGITVENAFSLFSAAV
RYDAEDLEEFCFKFCINHLTEVTQTAAFWQMDGPLLKEFIAKASKCGAFKN
>sp|O60896|RAMP3_HUMAN Receptor activity-modifying protein 3 OS=Homo sapiens OX=9606 GN=RAMP3 PE=1 SV=1
METGALRRPQLLPLLLLLCGGCPRAGGCNETGMLERLPLCGKAFADMMGKVDVWKWCNLS
EFIVYYESFTNCTEMEANVVGCYWPNPLAQGFITGIHRQFFSNCTVDRVHLEDPPDEVLI
PLIVIPVVLTVAMAGLVVWRSKRTDTLL
>sp|Q9NP90|RAB9B_HUMAN Ras-related protein Rab-9B OS=Homo sapiens OX=9606 GN=RAB9B PE=1 SV=1
MSGKSLLLKVILLGDGGVGKSSLMNRYVTNKFDSQAFHTIGVEFLNRDLEVDGRFVTLQI
WDTAGQERFKSLRTPFYRGADCCLLTFSVDDRQSFENLGNWQKEFIYYADVKDPEHFPFV
VLGNKVDKEDRQVTTEEAQTWCMENGDYPYLETSAKDDTNVTVAFEEAVRQVLAVEEQLE
HCMLGHTIDLNSGSKAGSSCC
>sp|Q15042|RB3GP_HUMAN Rab3 GTPase-activating protein catalytic subunit OS=Homo sapiens OX=9606 GN=RAB3GAP1 PE=1 SV=3
MAADSEPESEVFEITDFTTASEWERFISKVEEVLNDWKLIGNSLGKPLEKGIFTSGTWEE
KSDEISFADFKFSVTHHYLVQESTDKEGKDELLEDVVPQSMQDLLGMNNDFPPRAHCLVR
WYGLREFVVIAPAAHSDAVLSESKCNLLLSSVSIALGNTGCQVPLFVQIHHKWRRMYVGE
CQGPGVRTDFEMVHLRKVPNQYTHLSGLLDIFKSKIGCPLTPLPPVSIAIRFTYVLQDWQ
QYFWPQQPPDIDALVGGEVGGLEFGKLPFGACEDPISELHLATTWPHLTEGIIVDNDVYS
DLDPIQAPHWSVRVRKAENPQCLLGDFVTEFFKICRRKESTDEILGRSAFEEEGKETADI
THALSKLTEPASVPIHKLSVSNMVHTAKKKIRKHRGVEESPLNNDVLNTILLFLFPDAVS
EKPLDGTTSTDNNNPPSESEDYNLYNQFKSAPSDSLTYKLALCLCMINFYHGGLKGVAHL
WQEFVLEMRFRWENNFLIPGLASGPPDLRCCLLHQKLQMLNCCIERKKARDEGKKTSASD
VTNIYPGDAGKAGDQLVPDNLKETDKEKGEVGKSWDSWSDSEEEFFECLSDTEELKGNGQ
ESGKKGGPKEMANLRPEGRLYQHGKLTLLHNGEPLYIPVTQEPAPMTEDLLEEQSEVLAK
LGTSAEGAHLRARMQSACLLSDMESFKAANPGCSLEDFVRWYSPRDYIEEEVIDEKGNVV
LKGELSARMKIPSNMWVEAWETAKPIPARRQRRLFDDTREAEKVLHYLAIQKPADLARHL
LPCVIHAAVLKVKEEESLENISSVKKIIKQIISHSSKVLHFPNPEDKKLEEIIHQITNVE
ALIARARSLKAKFGTEKCEQEEEKEDLERFVSCLLEQPEVLVTGAGRGHAGRIIHKLFVN
AQRAAAMTPPEEELKRMGSPEERRQNSVSDFPPPAGREFILRTTVPRPAPYSKALPQRMY
SVLTKEDFRLAGAFSSDTSFF
>sp|Q5T481|RBM20_HUMAN RNA-binding protein 20 OS=Homo sapiens OX=9606 GN=RBM20 PE=1 SV=3
MVLAAAMSQDADPSGPEQPDRVACSVPGARASPAPSGPRGMQQPPPPPQPPPPPQAGLPQ
IIQNAAKLLDKNPFSVSNPNPLLPSPASLQLAQLQAQLTLHRLKLAQTAVTNNTAAATVL
NQVLSKVAMSQPLFNQLRHPSVITGPHGHAGVPQHAAAIPSTRFPSNAIAFSPPSQTRGP
GPSMNLPNQPPSAMVMHPFTGVMPQTPGQPAVILGIGKTGPAPATAGFYEYGKASSGQTY
GPETDGQPGFLPSSASTSGSVTYEGHYSHTGQDGQAAFSKDFYGPNSQGSHVASGFPAEQ
AGGLKSEVGPLLQGTNSQWESPHGFSGQSKPDLTAGPMWPPPHNQPYELYDPEEPTSDRT
PPSFGGRLNNSKQGFIGAGRRAKEDQALLSVRPLQAHELNDFHGVAPLHLPHICSICDKK
VFDLKDWELHVKGKLHAQKCLVFSENAGIRCILGSAEGTLCASPNSTAVYNPAGNEDYAS
NLGTSYVPIPARSFTQSSPTFPLASVGTTFAQRKGAGRVVHICNLPEGSCTENDVINLGL
PFGKVTNYILMKSTNQAFLEMAYTEAAQAMVQYYQEKSAVINGEKLLIRMSKRYKELQLK
KPGKAVAAIIQDIHSQRERDMFREADRYGPERPRSRSPVSRSLSPRSHTPSFTSCSSSHS
PPGPSRADWGNGRDSWEHSPYARREEERDPAPWRDNGDDKRDRMDPWAHDRKHHPRQLDK
AELDERPEGGRPHREKYPRSGSPNLPHSVSSYKSREDGYYRKEPKAKWDKYLKQQQDAPG
RSRRKDEARLRESRHPHPDDSGKEDGLGPKVTRAPEGAKAKQNEKNKTKRTDRDQEGADD
RKENTMAENEAGKEEQEGMEESPQSVGRQEKEAEFSDPENTRTKKEQDWESESEAEGESW
YPTNMEELVTVDEVGEEEDFIVEPDIPELEEIVPIDQKDKICPETCLCVTTTLDLDLAQD
FPKEGVKAVGNGAAEISLKSPRELPSASTSCPSDMDVEMPGLNLDAERKPAESETGLSLE
DSDCYEKEAKGVESSDVHPAPTVQQMSSPKPAEERARQPSPFVDDCKTRGTPEDGACEGS
PLEEKASPPIETDLQNQACQEVLTPENSRYVEMKSLEVRSPEYTEVELKQPLSLPSWEPE
DVFSELSIPLGVEFVVPRTGFYCKLCGLFYTSEETAKMSHCRSAVHYRNLQKYLSQLAEE
GLKETEGADSPRPEDSGIVPRFERKKL
>sp|Q6ZTI6|RFLA_HUMAN Refilin-A OS=Homo sapiens OX=9606 GN=RFLNA PE=1 SV=3
MVGHLHLQGMEDSLKEQGREGLLDSPDSGLPPSPSPSPPFYSLAPGILDARAGGAGASSE
PPGPSEARAPPSQLPNPPASEMRPRMLPVFFGESIKVNPEPTHEIRCNSEVKYASEKHFQ
DKVFYAPVPTVTAYSETIVAAPNCTWRNYRSQLTLEPRPRALRFRSTTIIFPKHARSTFR
TTLHCSLGRPSRWFTASVQLQLCQDPAPSLLGPATL
>sp|Q2PPJ7|RGPA2_HUMAN Ral GTPase-activating protein subunit alpha-2 OS=Homo sapiens OX=9606 GN=RALGAPA2 PE=1 SV=2
MFSRRSHGDVKKSTQKVLDPKKDVLTRLKHLRALLDNVDANDLKQFFETNYSQIYFIFYE
NFIALENSLKLKGNNKSQREELDSILFLFEKILQFLPERIFFRWHYQSIGSTLKKLLHTG
NSIKIRCEGIRLFLLWLQALQTNCAEEQVLIFACLVPGFPAVMSSRGPCTLETLINPSPS
VADVKIYPEEITPLLPAISGEKIAEDQTCFFLQILLKYMVIQAASLEWKNKENQDTGFKF
LFTLFRKYYLPHLFPSFTKLTNIYKPVLDIPHLRPKPVYITTTRDNENIYSTKIPYMAAR
VVFIKWIVTFFLEKKYLTATQNTKNGVDVLPKIIQTVGGGAVQERAPELDGGGPTEQDKS
HSNSSTLSDRRLSNSSLCSIEEEHRMVYEMVQRILLSTRGYVNFVNEVFHQAFLLPSCEI
AVTRKVVQVYRKWILQDKPVFMEEPDRKDVAQEDAEKLGFSETDSKEASSESSGHKRSSS
WGRTYSFTSAMSRGCVTEEENTNVKAGVQALLQVFLTNSANIFLLEPCAEVPVLLKEQVD
ACKAVLIIFRRMIMELTMNKKTWEQMLQILLRITEAVMQKPKDKQIKDLFAQSLAGLLFR
TLMVAWIRANLCVYISRELWDDFLGVLSSLTEWEELINEWANIMDSLTAVLARTVYGVEM
TNLPLDKLSEQKEKKQRGKGCVLDPQKGTTVGRSFSLSWRSHPDVTEPMRFRSATTSGAP
GVEKARNIVRQKATEVEECQQSENAPAAGSGHLTVGQQQQVLRSSSTSDIPEPLCSDSSQ
GQKAENTQNSSSSEPQPIQENKGHVKREHEGITILVRRSSSPAELDLKDDLQQTQGKCRE
RQKSESTNSDTTLGCTNEAELSMGPWQTCEEDPELNTPTDVVADADARHWLQLSPTDASN
LTDSSECLTDDCSIIAGGSLTGWHPDSAAVLWRRVLGILGDVNNIQSPKIHARVFCYLYE
LWYKLAKIRDNLAISLDNQSSPSPPVLIPPLRMFASWLFKAATLPNEYKEGKLQAYRLIC
AMMTRRQDVLPNSDFLVHFYLVMHLGLTSEDQDILNTIIRHCPPRFFSLGFPGFSMLVGD
FITAAARVLSTDILTAPRSEAVTVLGSLVCFPNTYQEIPLLQSVPEVNEAITGTEDVKHY
LINILLKNATEEPNEYARCIAVCSLGVWICEELAQCTSHPQVKEAINVIGVTLKFPNKIV
AQVACDVLQLLVSYWEKLQMFETSLPRKMAEILVATVAFLLPSAEYSSVETDKKFIVSLL
LCLLDWCMALPVSVLLHPVSTAVLEEQHSARAPLLDYIYRVLHCCVCGSSTYTQQSHYIL
TLADLSSTDYDPFLPLANVKSSEPVQYHSSAELGNLLTVEEEKKRRSLELIPLTARMVMA
HLVNHLGHYPLSGGPAILHSLVSENHDNAHVEGSELSFEVFRSPNLQLFVFNDSTLISYL
QTPTEGPVGGSPVGSLSDVRVIVRDISGKYSWDGKVLYGPLEGCLAPNGRNPSFLISSWH
RDTFGPQKDSSQVEEGDDVLDKLLENIGHTSPECLLPSQLNLNEPSLTPCGMNYDQEKEI
IEVILRQNAQEDEYIQSHNFDSAMKVTSQGQPSPVEPRGPFYFCRLLLDDLGMNSWDRRK
NFHLLKKNSKLLRELKNLDSRQCRETHKIAVFYIAEGQEDKCSILSNERGSQAYEDFVAG
LGWEVDLSTHCGFMGGLQRNGSTGQTAPYYATSTVEVIFHVSTRMPSDSDDSLTKKLRHL
GNDEVHIVWSEHSRDYRRGIIPTAFGDVSIIIYPMKNHMFFIAITKKPEVPFFGPLFDGA
IVSGKLLPSLVCATCINASRAVKCLIPLYQSFYEERALYLEAIIQNHREVMTFEDFAAQV
FSPSPSYSLSGTD
>sp|Q6PJF5|RHDF2_HUMAN Inactive rhomboid protein 2 OS=Homo sapiens OX=9606 GN=RHBDF2 PE=1 SV=2
MASADKNGGSVSSVSSSRLQSRKPPNLSITIPPPEKETQAPGEQDSMLPEGFQNRRLKKS
QPRTWAAHTTACPPSFLPKRKNPAYLKSVSLQEPRSRWQESSEKRPGFRRQASLSQSIRK
GAAQWFGVSGDWEGQRQQWQRRSLHHCSMRYGRLKASCQRDLELPSQEAPSFQGTESPKP
CKMPKIVDPLARGRAFRHPEEMDRPHAPHPPLTPGVLSLTSFTSVRSGYSHLPRRKRMSV
AHMSLQAAAALLKGRSVLDATGQRCRVVKRSFAFPSFLEEDVVDGADTFDSSFFSKEEMS
SMPDDVFESPPLSASYFRGIPHSASPVSPDGVQIPLKEYGRAPVPGPRRGKRIASKVKHF
AFDRKKRHYGLGVVGNWLNRSYRRSISSTVQRQLESFDSHRPYFTYWLTFVHVIITLLVI
CTYGIAPVGFAQHVTTQLVLRNKGVYESVKYIQQENFWVGPSSIDLIHLGAKFSPCIRKD
GQIEQLVLRERDLERDSGCCVQNDHSGCIQTQRKDCSETLATFVKWQDDTGPPMDKSDLG
QKRTSGAVCHQDPRTCEEPASSGAHIWPDDITKWPICTEQARSNHTGFLHMDCEIKGRPC
CIGTKGSCEITTREYCEFMHGYFHEEATLCSQVHCLDKVCGLLPFLNPEVPDQFYRLWLS
LFLHAGVVHCLVSVVFQMTILRDLEKLAGWHRIAIIFILSGITGNLASAIFLPYRAEVGP
AGSQFGLLACLFVELFQSWPLLERPWKAFLNLSAIVLFLFICGLLPWIDNIAHIFGFLSG
LLLAFAFLPYITFGTSDKYRKRALILVSLLAFAGLFAALVLWLYIYPINWPWIEHLTCFP
FTSRFCEKYELDQVLH
>sp|O76081|RGS20_HUMAN Regulator of G-protein signaling 20 OS=Homo sapiens OX=9606 GN=RGS20 PE=1 SV=4
MPQLSQDNQECLQKHFSRPSIWTQFLPLFRAQRYNTDIHQITENEGDLRAVPDIKSFPPA
QLPDSPAAPKLFGLLSSPLSSLARFFSHLLRRPPPEAPRRRLDFSPLLPALPAARLSRGH
EELPGRLSLLLGAALALPGRPSGGRPLRPPHPVAKPREEDATAGQSSPMPQMGSERMEMR
KRQMPAAQDTPGAAPGQPGAGSRGSNACCFCWCCCCSCSCLTVRNQEDQRPTIASHELRA
DLPTWEESPAPTLEEVNAWAQSFDKLMVTPAGRNAFREFLRTEFSEENMLFWMACEELKK
EANKNIIEEKARIIYEDYISILSPKEVSLDSRVREVINRNMVEPSQHIFDDAQLQIYTLM
HRDSYPRFMNSAVYKDLLQSLSEKSIEA
>sp|P58872|RHBL3_HUMAN Rhomboid-related protein 3 OS=Homo sapiens OX=9606 GN=RHBDL3 PE=2 SV=1
MGEHPSPGPAVAACAEAERIEELEPEAEERLPAAPEDHWKVLFDQFDPGNTGYISTGKFR
SLLESHSSKLDPHKREVLLALADSHADGQIGYQDFVSLMSNKRSNSFRQAILQGNRRLSS
KALLEEKGLSLSQRLIRHVAYETLPREIDRKWYYDSYTCCPPPWFMITVTLLEVAFFLYN
GVSLGQFVLQVTHPRYLKNSLVYHPQLRAQVWRYLTYIFMHAGIEHLGLNVVLQLLVGVP
LEMVHGATRIGLVYVAGVVAGSLAVSVADMTAPVVGSSGGVYALVSAHLANIVMNWSGMK
CQFKLLRMAVALICMSMEFGRAVWLRFHPSAYPPCPHPSFVAHLGGVAVGITLGVVVLRN
YEQRLQDQSLWWIFVAMYTVFVLFAVFWNIFAYTLLDLKLPPPP
>sp|Q969G6|RIFK_HUMAN Riboflavin kinase OS=Homo sapiens OX=9606 GN=RFK PE=1 SV=2
MRHLPYFCRGQVVRGFGRGSKQLGIPTANFPEQVVDNLPADISTGIYYGWASVGSGDVHK
MVVSIGWNPYYKNTKKSMETHIMHTFKEDFYGEILNVAIVGYLRPEKNFDSLESLISAIQ
GDIEEAKKRLELPEHLKIKEDNFFQVSKSKIMNGH
>sp|P02753|RET4_HUMAN Retinol-binding protein 4 OS=Homo sapiens OX=9606 GN=RBP4 PE=1 SV=3
MKWVWALLLLAALGSGRAERDCRVSSFRVKENFDKARFSGTWYAMAKKDPEGLFLQDNIV
AEFSVDETGQMSATAKGRVRLLNNWDVCADMVGTFTDTEDPAKFKMKYWGVASFLQKGND
DHWIVDTDYDTYAVQYSCRLLNLDGTCADSYSFVFSRDPNGLPPEAQKIVRQRQEELCLA
RQYRLIVHNGYCDGRSERNLL
>sp|P62913|RL11_HUMAN 60S ribosomal protein L11 OS=Homo sapiens OX=9606 GN=RPL11 PE=1 SV=2
MAQDQGEKENPMRELRIRKLCLNICVGESGDRLTRAAKVLEQLTGQTPVFSKARYTVRSF
GIRRNEKIAVHCTVRGAKAEEILEKGLKVREYELRKNNFSDTGNFGFGIQEHIDLGIKYD
PSIGIYGLDFYVVLGRPGFSIADKKRRTGCIGAKHRISKEEAMRWFQQKYDGIILPGK
>sp|O95948|ONEC2_HUMAN One cut domain family member 2 OS=Homo sapiens OX=9606 GN=ONECUT2 PE=2 SV=2
MKAAYTAYRCLTKDLEGCAMNPELTMESLGTLHGPAGGGSGGGGGGGGGGGGGGPGHEQE
LLASPSPHHAGRGAAGSLRGPPPPPTAHQELGTAAAAAAAASRSAMVTSMASILDGGDYR
PELSIPLHHAMSMSCDSSPPGMGMSNTYTTLTPLQPLPPISTVSDKFHHPHPHHHPHHHH
HHHHQRLSGNVSGSFTLMRDERGLPAMNNLYSPYKEMPGMSQSLSPLAATPLGNGLGGLH
NAQQSLPNYGPPGHDKMLSPNFDAHHTAMLTRGEQHLSRGLGTPPAAMMSHLNGLHHPGH
TQSHGPVLAPSRERPPSSSSGSQVATSGQLEEINTKEVAQRITAELKRYSIPQAIFAQRV
LCRSQGTLSDLLRNPKPWSKLKSGRETFRRMWKWLQEPEFQRMSALRLAACKRKEQEPNK
DRNNSQKKSRLVFTDLQRRTLFAIFKENKRPSKEMQITISQQLGLELTTVSNFFMNARRR
SLEKWQDDLSTGGSSSTSSTCTKA
>sp|O95221|OR5F1_HUMAN Olfactory receptor 5F1 OS=Homo sapiens OX=9606 GN=OR5F1 PE=2 SV=2
MTRKNYTSLTEFVLLGLADTLELQIILFLFFLVIYTLTVLGNLGMILLIRIDSQLHTPMY
FFLANLSFVDVCNSTTITPKMLADLLSEKKTISFAGCFLQMYFFISLATTECILFGLMAY
DRYAAICRPLLYSLIMSRTVYLKMAAGAFAAGLLNFMVNTSHVSSLSFCDSNVIHHFFCD
SPPLFKLSCSDTILKESISSILAGVNIVGTLLVILSSYSYVLFSIFSMHSGEGRHRAFST
CASHLTAIILFYATCIYTYLRPSSSYSLNQDKVASVFYTVVIPMLNPLIYSLRSKEVKKA
LANVISRKRTSSFL
>sp|Q96RA2|OR7D2_HUMAN Olfactory receptor 7D2 OS=Homo sapiens OX=9606 GN=OR7D2 PE=1 SV=2
MEAGNQTGFLEFILLGLSEDPELQPFIFGLFLSMYLVTVLGNLLIILAISSDSHLHTPMY
FFLSNLSWVDICFSTCIVPKMLVNIQTENKAISYMDCLTQVYFSMFFPILDTLLLTVMAY
DRFVAVCHPLHYMIIMNPHLCGLLVFVTWLIGVMTSLLHISLMMHLIFCKDFEIPHFFCE
LTYILQLACSDTFLNSTLIYFMTGVLGVFPLLGIIFSYSRIASSIRKMSSSGGKQKALST
CGSHLSVVSLFYGTGIGVHFTSAVTHSSQKISVASVMYTVVTPMLNPFIYSLRNKDVKGA
LGSLLSRAASCL
>sp|Q8NGL0|OR5L2_HUMAN Olfactory receptor 5L2 OS=Homo sapiens OX=9606 GN=OR5L2 PE=2 SV=1
MGKENCTTVAEFILLGLSDVPELRVCLFLLFLLIYGVTLLANLGMTALIQVSSRLHTPVY
FFLSHLSFVDFCYSSIIVPKMLANIFNKDKAISFLGCMVQFYLFCTCGVTEVFLLAVMAY
DRFVAICNPLLYMVTMSQKLRVELTSCCYFCGTVCSLIHSSLALRILFYRSNVINHFFCD
LPPLLSLACSDVTVNETLLFLVATLNESVTIMIILTSYLLILTTILKIHSAESRHKAFST
CASHLTAITVSHGTILYIYCRPSSGNSGDVDKVATVFYTVVIPMLNPLIYSLRNKDVNKA
LRKVMGSKIHS
>sp|A0A075B759|PAL4E_HUMAN Peptidyl-prolyl cis-trans isomerase A-like 4E OS=Homo sapiens OX=9606 GN=PPIAL4E PE=3 SV=1
MVNSVVFFEITRDGKPLGRISIKLFADKIPKTAENFRALSTGEKGFRYKGSCFHRIIPGF
MCQGGDFTRPNGTGDKSIYGEKFDDENLIRKHTGSGILSMANAGPNTNGSQFFICAAKTE
WLDGKHVAFGKVKERVNIVEAMEHFGYRNSKTSKKITIADCGQF
>sp|Q16654|PDK4_HUMAN [Pyruvate dehydrogenase (acetyl-transferring)] kinase isozyme 4, mitochondrial OS=Homo sapiens OX=9606 GN=PDK4 PE=1 SV=1
MKAARFVLRSAGSLNGAGLVPREVEHFSRYSPSPLSMKQLLDFGSENACERTSFAFLRQE
LPVRLANILKEIDILPTQLVNTSSVQLVKSWYIQSLMDLVEFHEKSPDDQKALSDFVDTL
IKVRNRHHNVVPTMAQGIIEYKDACTVDPVTNQNLQYFLDRFYMNRISTRMLMNQHILIF
SDSQTGNPSHIGSIDPNCDVVAVVQDAFECSRMLCDQYYLSSPELKLTQVNGKFPDQPIH
IVYVPSHLHHMLFELFKNAMRATVEHQENQPSLTPIEVIVVLGKEDLTIKISDRGGGVPL
RIIDRLFSYTYSTAPTPVMDNSRNAPLAGFGYGLPISRLYAKYFQGDLNLYSLSGYGTDA
IIYLKALSSESIEKLPVFNKSAFKHYQMSSEADDWCIPSREPKNLAKEVAM
>sp|Q9H477|RBSK_HUMAN Ribokinase OS=Homo sapiens OX=9606 GN=RBKS PE=1 SV=1
MAASGEPQRQWQEEVAAVVVVGSCMTDLVSLTSRLPKTGETIHGHKFFIGFGGKGANQCV
QAARLGAMTSMVCKVGKDSFGNDYIENLKQNDISTEFTYQTKDAATGTASIIVNNEGQNI
IVIVAGANLLLNTEDLRAAANVISRAKVMVCQLEITPATSLEALTMARRSGVKTLFNPAP
AIADLDPQFYTLSDVFCCNESEAEILTGLTVGSAADAGEAALVLLKRGCQVVIITLGAEG
CVVLSQTEPEPKHIPTEKVKAVDTTGAGDSFVGALAFYLAYYPNLSLEDMLNRSNFIAAV
SVQAAGTQSSYPYKKDLPLTLF
>sp|Q9BUL8|PDC10_HUMAN Programmed cell death protein 10 OS=Homo sapiens OX=9606 GN=PDCD10 PE=1 SV=1
MRMTMEEMKNEAETTSMVSMPLYAVMYPVFNELERVNLSAAQTLRAAFIKAEKENPGLTQ
DIIMKILEKKSVEVNFTESLLRMAADDVEEYMIERPEPEFQDLNEKARALKQILSKIPDE
INDRVRFLQTIKDIASAIKELLDTVNNVFKKYQYQNRRALEHQKKEFVKYSKSFSDTLKT
YFKDGKAINVFVSANRLIHQTNLILQTFKTVA
>sp|C9JFL3|PHGR1_HUMAN Proline, histidine and glycine-rich protein 1 OS=Homo sapiens OX=9606 GN=PHGR1 PE=4 SV=1
MDPGPKGHCHCGGHGHPPGHCGPPPGHGPGPCGPPPHHGPGPCGPPPGHGPGPCGPPPHH
GPGPCGPPPGHGPGHPPPGPHH
>sp|Q96PV4|PNMA5_HUMAN Paraneoplastic antigen-like protein 5 OS=Homo sapiens OX=9606 GN=PNMA5 PE=1 SV=2
MALTLLEDWCKGMDMDPRKALLIVGIPMECSEVEIQDTVKAGLQPLCAYRVLGRMFRRED
NAKAVFIELADTVNYTTLPSHIPGKGGSWEVVVKPRNPDDEFLSRLNYFLKDEGRSMTDV
ARALGCCSLPAESLDAEVMPQVRSPPLEPPKESMWYRKLKVFSGTASPSPGEETFEDWLE
QVTEIMPIWQVSEVEKRRRLLESLRGPALSIMRVLQANNDSITVEQCLDALKQIFGDKED
FRASQFRFLQTSPKIGEKVSTFLLRLEPLLQKAVHKSPLSVRSTDMIRLKHLLARVAMTP
ALRGKLELLDQRGCPPNFLELMKLIRDEEEWENTEAVMKNKEKPSGRGRGASGRQARAEA
SVSAPQATVQARSFSDSSPQTIQGGLPPLVKRRRLLGSESTRGEDHGQATYPKAENQTPG
REGPQAAGEELGNEAGAGAMSHPKPWET
>sp|O14829|PPE1_HUMAN Serine/threonine-protein phosphatase with EF-hands 1 OS=Homo sapiens OX=9606 GN=PPEF1 PE=1 SV=1
MGCSSSSTKTRRSDTSLRAALIIQNWYRGYKARLKARQHYALTIFQSIEYADEQGQMQLS
TFFSFMLENYTHIHKEELELRNQSLESEQDMRDRWDYVDSIDVPDSYNGPRLQFPLTCTD
IDLLLEAFKEQQILHAHYVLEVLFETKKVLKQMPNFTHIQTSPSKEVTICGDLHGKLDDL
FLIFYKNGLPSERNPYVFNGDFVDRGKNSIEILMILCVSFLVYPNDLHLNRGNHEDFMMN
LRYGFTKEILHKYKLHGKRILQILEEFYAWLPIGTIVDNEILVIHGGISETTDLNLLHRV
ERNKMKSVLIPPTETNRDHDTDSKHNKVGVTFNAHGRIKTNGSPTEHLTEHEWEQIIDIL
WSDPRGKNGCFPNTCRGGGCYFGPDVTSKILNKYQLKMLIRSHECKPEGYEICHDGKVVT
IFSASNYYEEGSNRGAYIKLCSGTTPRFFQYQVTKATCFQPLRQRVDTMENSAIKILRER
VISRKSDLTRAFQLQDHRKSGKLSVSQWAFCMENILGLNLPWRSLSSNLVNIDQNGNVEY
MSSFQNIRIEKPVQEAHSTLVETLYRYRSDLEIIFNAIDTDHSGLISVEEFRAMWKLFSS
HYNVHIDDSQVNKLANIMDLNKDGSIDFNEFLKAFYVVHRYEDLMKPDVTNLG
>sp|Q8NA72|POC5_HUMAN Centrosomal protein POC5 OS=Homo sapiens OX=9606 GN=POC5 PE=1 SV=2
MSSDEEKYSLPVVQNDSSRGSSVSSNLQEEYEELLHYAIVTPNIEPCASQSSHPKGELVP
DVRISTIHDILHSQGNNSEVRETAIEVGKGCDFHISSHSKTDESSPVLSPRKPSHPVMDF
FSSHLLADSSSPATNSSHTDAHEILVSDFLVSDENLQKMENVLDLWSSGLKTNIISELSK
WRLNFIDWHRMEMRKEKEKHAAHLKQLCNQINELKELQKTFEISIGRKDEVISSLSHAIG
KQKEKIELMRTFFHWRIGHVRARQDVYEGKLADQYYQRTLLKKVWKVWRSVVQKQWKDVV
ERACQARAEEVCIQISNDYEAKVAMLSGALENAKAEIQRMQHEKEHFEDSMKKAFMRGVC
ALNLEAMTIFQNRNDAGIDSTNNKKEEYGPGVQGKEHSAHLDPSAPPMPLPVTSPLLPSP
PAAVGGASATAVPSAASMTSTRAASASSVHVPVSALGAGSAATAASEEMYVPRVVTSAQQ
KAGRTITARITGRCDFASKNRISSSLAIMGVSPPMSSVVVEKHHPVTVQTIPQATAAKYP
RTIHPESSTSASRSLGTRSAHTQSLTSVHSIKVVD
>sp|Q6P4A8|PLBL1_HUMAN Phospholipase B-like 1 OS=Homo sapiens OX=9606 GN=PLBD1 PE=1 SV=2
MTRGGPGGRPGLPQPPPLLLLLLLLPLLLVTAEPPKPAGVYYATAYWMPAEKTVQVKNVM
DKNGDAYGFYNNSVKTTGWGILEIRAGYGSQTLSNEIIMFVAGFLEGYLTAPHMNDHYTN
LYPQLITKPSIMDKVQDFMEKQDKWTRKNIKEYKTDSFWRHTGYVMAQIDGLYVGAKKRA
ILEGTKPMTLFQIQFLNSVGDLLDLIPSLSPTKNGSLKVFKRWDMGHCSALIKVLPGFEN
ILFAHSSWYTYAAMLRIYKHWDFNVIDKDTSSSRLSFSSYPGFLESLDDFYILSSGLILL
QTTNSVFNKTLLKQVIPETLLSWQRVRVANMMADSGKRWADIFSKYNSGTYNNQYMVLDL
KKVKLNHSLDKGTLYIVEQIPTYVEYSEQTDVLRKGYWPSYNVPFHEKIYNWSGYPLLVQ
KLGLDYSYDLAPRAKIFRRDQGKVTDTASMKYIMRYNNYKKDPYSRGDPCNTICCREDLN
SPNPSPGGCYDTKVADIYLASQYTSYAISGPTVQGGLPVFRWDRFNKTLHQGMPEVYNFD
FITMKPILKLDIK
>sp|Q5T870|PRR9_HUMAN Proline-rich protein 9 OS=Homo sapiens OX=9606 GN=PRR9 PE=4 SV=1
MSFSEQQCKQPCVPPPCLPKTQEQCQAKAEEVCLPTCQHPCQDKCLVQAQEVCLSQCQES
SQEKCPQQGQEPYLPPCQDQCPPQCAEPCQELFQTKCVEVCPQKVQEKCSSPGKGK
>sp|Q8N945|PRLD2_HUMAN PRELI domain-containing protein 2 OS=Homo sapiens OX=9606 GN=PRELID2 PE=2 SV=1
MGVSVDVHQVYKYPFEQVVASFLRKYPNPMDKNVISVKIMEEKRDESTGVIYRKRIAICQ
NVVPEILRKSLSTLVILCWKKVSILKVPNIQLEEESWLNPRERNMAIRSHCLTWTQYASM
KEESVFRESMENPNWTEFIQRGRISITGVGFLNCVLETFASTFLRQGAQKGIRIMEMLLK
EQCGAPLAE
>sp|P78337|PITX1_HUMAN Pituitary homeobox 1 OS=Homo sapiens OX=9606 GN=PITX1 PE=1 SV=2
MDAFKGGMSLERLPEGLRPPPPPPHDMGPAFHLARPADPREPLENSASESSDTELPEKER
GGEPKGPEDSGAGGTGCGGADDPAKKKKQRRQRTHFTSQQLQELEATFQRNRYPDMSMRE
EIAVWTNLTEPRVRVWFKNRRAKWRKRERNQQLDLCKGGYVPQFSGLVQPYEDVYAAGYS
YNNWAAKSLAPAPLSTKSFTFFNSMSPLSSQSMFSAPSSISSMTMPSSMGPGAVPGMPNS
GLNNINNLTGSSLNSAMSPGACPYGTPASPYSVYRDTCNSSLASLRLKSKQHSSFGYGGL
QGPASGLNACQYNS
>sp|Q53GL0|PKHO1_HUMAN Pleckstrin homology domain-containing family O member 1 OS=Homo sapiens OX=9606 GN=PLEKHO1 PE=1 SV=2
MMKKNNSAKRGPQDGNQQPAPPEKVGWVRKFCGKGIFREIWKNRYVVLKGDQLYISEKEV
KDEKNIQEVFDLSDYEKCEELRKSKSRSKKNHSKFTLAHSKQPGNTAPNLIFLAVSPEEK
ESWINALNSAITRAKNRILDEVTVEEDSYLAHPTRDRAKIQHSRRPPTRGHLMAVASTST
SDGMLTLDLIQEEDPSPEEPTSCAESFRVDLDKSVAQLAGSRRRADSDRIQPSADRASSL
SRPWEKTDKGATYTPQAPKKLTPTEKGRCASLEEILSQRDAASARTLQLRAEEPPTPALP
NPGQLSRIQDLVARKLEETQELLAEVQGLGDGKRKAKDPPRSPPDSESEQLLLETERLLG
EASSNWSQAKRVLQEVRELRDLYRQMDLQTPDSHLRQTTPHSQYRKSLM
>sp|P25789|PSA4_HUMAN Proteasome subunit alpha type-4 OS=Homo sapiens OX=9606 GN=PSMA4 PE=1 SV=1
MSRRYDSRTTIFSPEGRLYQVEYAMEAIGHAGTCLGILANDGVLLAAERRNIHKLLDEVF
FSEKIYKLNEDMACSVAGITSDANVLTNELRLIAQRYLLQYQEPIPCEQLVTALCDIKQA
YTQFGGKRPFGVSLLYIGWDKHYGFQLYQSDPSGNYGGWKATCIGNNSAAAVSMLKQDYK
EGEMTLKSALALAIKVLNKTMDVSKLSAEKVEIATLTRENGKTVIRVLKQKEVEQLIKKH
EEEEAKAEREKKEKEQKEKDK
>sp|Q2VWP7|PRTG_HUMAN Protogenin OS=Homo sapiens OX=9606 GN=PRTG PE=2 SV=1
MAPPLRPLARLRPPGMLLRALLLLLLLSPLPGVWCFSELSFVKEPQDVTVTRKDPVVLDC
QAHGEVPIKVTWLKNGAKMSENKRIEVLSNGSLYISEVEGRRGEQSDEGFYQCLAMNKYG
AILSQKAHLALSTISAFEVQPISTEVHEGGVARFACKISSHPPAVITWEFNRTTLPMTMD
RITALPTGVLQIYDVSQRDSGNYRCIAATVAHRRKSMEASLTVIPAKESKSFHTPTIIAG
PQNITTSLHQTVVLECMATGNPKPIISWSRLDHKSIDVFNTRVLGNGNLMISDVRLQHAG
VYVCRATTPGTRNFTVAMATLTVLAPPSFVEWPESLTRPRAGTARFVCQAEGIPSPKMSW
LKNGRKIHSNGRIKMYNSKLVINQIIPEDDAIYQCMAENSQGSILSRARLTVVMSEDRPS
APYNVHAETMSSSAILLAWERPLYNSDKVIAYSVHYMKAEGLNNEEYQVVIGNDTTHYII
DDLEPASNYTFYIVAYMPMGASQMSDHVTQNTLEDVPLRPPEISLTSRSPTDILISWLPI
PAKYRRGQVVLYRLSFRLSTENSIQVLELPGTTHEYLLEGLKPDSVYLVRITAATRVGLG
ESSVWTSHRTPKATSVKAPKSPELHLEPLNCTTISVRWQQDVEDTAAIQGYKLYYKEEGQ
QENGPIFLDTKDLLYTLSGLDPRRKYHVRLLAYNNIDDGYQADQTVSTPGCVSVRDRMVP
PPPPPHHLYAKANTSSSIFLHWRRPAFTAAQIINYTIRCNPVGLQNASLVLYLQTSETHM
LVQGLEPNTKYEFAVRLHVDQLSSPWSPVVYHSTLPEAPAGPPVGVKVTLIEDDTALVSW
KPPDGPETVVTRYTILYASRKAWIAGEWQVLHREGAITMALLENLVAGNVYIVKISASNE
VGEGPFSNSVELAVLPKETSESNQRPKRLDSADAKVYSGYYHLDQKSMTGIAVGVGIALT
CILICVLILIYRSKARKSSASKTAQNGTQQLPRTSASLASGNEVGKNLEGAVGNEESLMP
MIMPNSFIDAKGGTDLIINSYGPIIKNNSKKKWFFFQDSKKIQVEQPQRRFTPAVCFYQP
GTTVLISDEDSPSSPGQTTSFSRPFGVAADTEHSANSEGSHETGDSGRFSHESNDEIHLS
SVISTTPPNL
>sp|Q7RTY3|PRS45_HUMAN Putative serine protease 45 OS=Homo sapiens OX=9606 GN=PRSS45P PE=5 SV=1
MTRHWPWEVSLRMENEHVCGGALIDPSWVVTAAHCIQGTKEYSVVLGTSKLQPMNFSRAL
WVPVRDIIMHPKYWGRAFIMGDVALVHLQTPVTFSEYVQPICLPEPNFNLKVGTQCWVTG
WSQVKQRFSANSMLTPELQEAEVFIMDNKRCDRHYKKSFFPPVVPLVLGDMICATNYGEN
LCYGDSGGPLACEVEGRWILAGVLSWEKACVKAQNPGVYTRITKYTKWIKKQMSNGAFSG
PCASACLLFLCWLLQPQMGS
>sp|Q9HC23|PROK2_HUMAN Prokineticin-2 OS=Homo sapiens OX=9606 GN=PROK2 PE=1 SV=2
MRSLCCAPLLLLLLLPPLLLTPRAGDAAVITGACDKDSQCGGGMCCAVSIWVKSIRICTP
MGKLGDSCHPLTRKNNFGNGRQERRKRKRSKRKKEVPFFGRRMHHTCPCLPGLACLRTSF
NRFICLAQK
>sp|Q9Y2Y8|PRG3_HUMAN Proteoglycan 3 OS=Homo sapiens OX=9606 GN=PRG3 PE=1 SV=2
MQCLLLLPFLLLGTVSALHLENDAPHLESLETQADLGQDLDSSKEQERDLALTEEVIQAE
GEEVKASACQDNFEDEEAMESDPAALDKDFQCPREEDIVEVQGSPRCKICRYLLVRTPKT
FAEAQNVCSRCYGGNLVSIHDFNFNYRIQCCTSTVNQAQVWIGGNLRGWFLWKRFCWTDG
SHWNFAYWSPGQPGNGQGSCVALCTKGGYWRRAQCDKQLPFVCSF
>sp|Q9HAZ2|PRD16_HUMAN Histone-lysine N-methyltransferase PRDM16 OS=Homo sapiens OX=9606 GN=PRDM16 PE=1 SV=3
MRSKARARKLAKSDGDVVNNMYEPNRDLLASHSAEDEAEDSAMSPIPVGPPSPFPTSEDF
TPKEGSPYEAPVYIPEDIPIPADFELRESSIPGAGLGVWAKRKMEAGERLGPCVVVPRAA
AKETDFGWEQILTDVEVSPQEGCITKISEDLGSEKFCVDANQAGAGSWLKYIRVACSCDD
QNLTMCQISEQIYYKVIKDIEPGEELLVHVKEGVYPLGTVPPGLDEEPTFRCDECDELFQ
SKLDLRRHKKYTCGSVGAALYEGLAEELKPEGLGGGSGQAHECKDCERMFPNKYSLEQHM
VIHTEEREYKCDQCPKAFNWKSNLIRHQMSHDSGKRFECENCVKVFTDPSNLQRHIRSQH
VGARAHACPDCGKTFATSSGLKQHKHIHSTVKPFICEVCHKSYTQFSNLCRHKRMHADCR
TQIKCKDCGQMFSTTSSLNKHRRFCEGKNHYTPGGIFAPGLPLTPSPMMDKAKPSPSLNH
ASLGFNEYFPSRPHPGSLPFSTAPPTFPALTPGFPGIFPPSLYPRPPLLPPTSLLKSPLN
HTQDAKLPSPLGNPALPLVSAVSNSSQGTTAAAGPEEKFESRLEDSCVEKLKTRSSDMSD
GSDFEDVNTTTGTDLDTTTGTGSDLDSDVDSDPDKDKGKGKSAEGQPKFGGGLAPPGAPN
SVAEVPVFYSQHSFFPPPDEQLLTATGAAGDSIKAIASIAEKYFGPGFMGMQEKKLGSLP
YHSAFPFQFLPNFPHSLYPFTDRALAHNLLVKAEPKSPRDALKVGGPSAECPFDLTTKPK
DVKPILPMPKGPSAPASGEEQPLDLSIGSRARASQNGGGREPRKNHVYGERKLGAGEGLP
QVCPARMPQQPPLHYAKPSPFFMDPIYSRVEKRKVTDPVGALKEKYLRPSPLLFHPQMSA
IETMTEKLESFAAMKADSGSSLQPLPHHPFNFRSPPPTLSDPILRKGKERYTCRYCGKIF
PRSANLTRHLRTHTGEQPYRCKYCDRSFSISSNLQRHVRNIHNKEKPFKCHLCNRCFGQQ
TNLDRHLKKHEHENAPVSQHPGVLTNHLGTSASSPTSESDNHALLDEKEDSYFSEIRNFI
ANSEMNQASTRTEKRADMQIVDGSAQCPGLASEKQEDVEEEDDDDLEEDDEDSLAGKSQD
DTVSPAPEPQAAYEDEEDEEPAASLAVGFDHTRRCAEDHEGGLLALEPMPTFGKGLDLRR
AAEEAFEVKDVLNSTLDSEALKHTLCRQAKNQAYAMMLSLSEDTPLHTPSQGSLDAWLKV
TGATSESGAFHPINHL
>sp|Q86YN6|PRGC2_HUMAN Peroxisome proliferator-activated receptor gamma coactivator 1-beta OS=Homo sapiens OX=9606 GN=PPARGC1B PE=1 SV=2
MAGNDCGALLDEELSSFFLNYLADTQGGGSGEEQLYADFPELDLSQLDASDFDSATCFGE
LQWCPENSETEPNQYSPDDSELFQIDSENEALLAELTKTLDDIPEDDVGLAAFPALDGGD
ALSCTSASPAPSSAPPSPAPEKPSAPAPEVDELSLLQKLLLATSYPTSSSDTQKEGTAWR
QAGLRSKSQRPCVKADSTQDKKAPMMQSQSRSCTELHKHLTSAQCCLQDRGLQPPCLQSP
RLPAKEDKEPGEDCPSPQPAPASPRDSLALGRADPGAPVSQEDMQAMVQLIRYMHTYCLP
QRKLPPQTPEPLPKACSNPSQQVRSRPWSRHHSKASWAEFSILRELLAQDVLCDVSKPYR
LATPVYASLTPRSRPRPPKDSQASPGRPSSVEEVRIAASPKSTGPRPSLRPLRLEVKREV
RRPARLQQQEEEDEEEEEEEEEEEKEEEEEWGRKRPGRGLPWTKLGRKLESSVCPVRRSR
RLNPELGPWLTFADEPLVPSEPQGALPSLCLAPKAYDVERELGSPTDEDSGQDQQLLRGP
QIPALESPCESGCGDMDEDPSCPQLPPRDSPRCLMLALSQSDPTFGKKSFEQTLTVELCG
TAGLTPPTTPPYKPTEEDPFKPDIKHSLGKEIALSLPSPEGLSLKATPGAAHKLPKKHPE
RSELLSHLRHATAQPASQAGQKRPFSCSFGDHDYCQVLRPEGVLQRKVLRSWEPSGVHLE
DWPQQGAPWAEAQAPGREEDRSCDAGAPPKDSTLLRDHEIRASLTKHFGLLETALEEEDL
ASCKSPEYDTVFEDSSSSSGESSFLPEEEEEEGEEEEEDDEEEDSGVSPTCSDHCPYQSP
PSKANRQLCSRSRSSSGSSPCHSWSPATRRNFRCESRGPCSDRTPSIRHARKRREKAIGE
GRVVYIQNLSSDMSSRELKRRFEVFGEIEECEVLTRNRRGEKYGFITYRCSEHAALSLTK
GAALRKRNEPSFQLSYGGLRHFCWPRYTDYDSNSEEALPASGKSKYEAMDFDSLLKEAQQ
SLH
>sp|P48556|PSMD8_HUMAN 26S proteasome non-ATPase regulatory subunit 8 OS=Homo sapiens OX=9606 GN=PSMD8 PE=1 SV=2
MFIKGRAPRAPPRERRRATRGGLRQVVAPPRALGSTSRPHFRRASVCRRRCRKSGGLLAA
SRKMAAAAVNGAAGFSSSGPAATSGAVLQAATGMYEQLKGEWNRKSPNLSKCGEELGRLK
LVLLELNFLPTTGTKLTKQQLILARDILEIGAQWSILRKDIPSFERYMAQLKCYYFDYKE
QLPESAYMHQLLGLNLLFLLSQNRVAEFHTELERLPAKDIQTNVYIKHPVSLEQYLMEGS
YNKVFLAKGNIPAESYTFFIDILLDTIRDEIAGCIEKAYEKILFTEATRILFFNTPKKMT
DYAKKRGWVLGPNNYYSFASQQQKPEDTTIPSTELAKQVIEYARQLEMIV
>sp|Q9Y3E5|PTH2_HUMAN Peptidyl-tRNA hydrolase 2, mitochondrial OS=Homo sapiens OX=9606 GN=PTRH2 PE=1 SV=1
MPSKSLVMEYLAHPSTLGLAVGVACGMCLGWSLRVCFGMLPKSKTSKTHTDTESEASILG
DSGEYKMILVVRNDLKMGKGKVAAQCSHAAVSAYKQIQRRNPEMLKQWEYCGQPKVVVKA
PDEETLIALLAHAKMLGLTVSLIQDAGRTQIAPGSQTVLGIGPGPADLIDKVTGHLKLY
>sp|Q15256|PTPRR_HUMAN Receptor-type tyrosine-protein phosphatase R OS=Homo sapiens OX=9606 GN=PTPRR PE=1 SV=2
MRRAVCFPALCLLLNLHAAGCFSGNNDHFLAINQKKSGKPVFIYKHSQDIEKSLDIAPQK
IYRHSYHSSSEAQVSKRHQIVNSAFPRPAYDPSLNLLAMDGQDLEVENLPIPAANVIVVT
LQMDVNKLNITLLRIFRQGVAAALGLLPQQVHINRLIGKKNSIELFVSPINRKTGISDAL
PSEEVLRSLNINVLHQSLSQFGITEVSPEKNVLQGQHEADKIWSKEGFYAVVIFLSIFVI
IVTCLMILYRLKERFQLSLRQDKEKNQEIHLSPITLQPALSEAKTVHSMVQPEQAPKVLN
VVVDPQGRGAPEIKATTATSVCPSPFKMKPIGLQERRGSNVSLTLDMSSLGNIEPFVSIP
TPREKVAMEYLQSASRILTRSQLRDVVASSHLLQSEFMEIPMNFVDPKEIDIPRHGTKNR
YKTILPNPLSRVCLRPKNVTDSLSTYINANYIRGYSGKEKAFIATQGPMINTVDDFWQMV
WQEDSPVIVMITKLKEKNEKCVLYWPEKRGIYGKVEVLVISVNECDNYTIRNLVLKQGSH
TQHVKHYWYTSWPDHKTPDSAQPLLQLMLDVEEDRLASQGRGPVVVHCSAGIGRTGCFIA
TSIGCQQLKEEGVVDALSIVCQLRMDRGGMVQTSEQYEFVHHALCLYESRLSAETVQ
>sp|Q9Y3Y4|PYGO1_HUMAN Pygopus homolog 1 OS=Homo sapiens OX=9606 GN=PYGO1 PE=1 SV=2
MPAENSPAPAYKVSSHGGDSGLDGLGGPGVQLGSPDKKKRKANTQGPSFPPLSEYAPPPN
PNSDHLVAANPFDDNYNTISYKPLPSSNPYLGPGYPGFGGYSTFRMPPHVPPRMSSPYCG
PYSLRNQPHPFPQNPLGMGFNRPHAFNFGPHDNSSFGNPSYNNALSQNVNMPNQHFRQNP
AENFSQIPPQNASQVSNPDLASNFVPGNNSNFTSPLESNHSFIPPPNTFGQAKAPPPKQD
FTQGATKNTNQNSSAHPPHLNMDDTVNQSNIELKNVNRNNAVNQENSRSSSTEATNNNPA
NGTQNKPRQPRGAADACTTEKSNKSSLHPNRHGHSSSDPVYPCGICTNEVNDDQDAILCE
ASCQKWFHRICTGMTETAYGLLTAEASAVWGCDTCMADKDVQLMRTRETFGPSAVGSDA
>sp|P07919|QCR6_HUMAN Cytochrome b-c1 complex subunit 6, mitochondrial OS=Homo sapiens OX=9606 GN=UQCRH PE=1 SV=2
MGLEDEQKMLTESGDPEEEEEEEEELVDPLTTVREQCEQLEKCVKARERLELCDERVSSR
SHTEEDCTEELFDFLHARDHCVAHKLFNNLK
>sp|Q8NBN7|RDH13_HUMAN Retinol dehydrogenase 13 OS=Homo sapiens OX=9606 GN=RDH13 PE=1 SV=2
MSRYLLPLSALGTVAGAAVLLKDYVTGGACPSKATIPGKTVIVTGANTGIGKQTALELAR
RGGNIILACRDMEKCEAAAKDIRGETLNHHVNARHLDLASLKSIREFAAKIIEEEERVDI
LINNAGVMRCPHWTTEDGFEMQFGVNHLGHFLLTNLLLDKLKASAPSRIINLSSLAHVAG
HIDFDDLNWQTRKYNTKAAYCQSKLAIVLFTKELSRRLQGSGVTVNALHPGVARTELGRH
TGIHGSTFSSTTLGPIFWLLVKSPELAAQPSTYLAVAEELADVSGKYFDGLKQKAPAPEA
EDEEVARRLWAESARLVGLEAPSVREQPLPR
>sp|P0C7P1|RBY1D_HUMAN RNA-binding motif protein, Y chromosome, family 1 member D OS=Homo sapiens OX=9606 GN=RBMY1D PE=2 SV=1
MVEADHPGKLFIGGLNRETNEKMLKAVFGKHGPISEVLLIKDRTSKSRGFAFITFENPAD
AKNAAKDMNGKSLHGKAIKVEQAKKPSFQSGGRRRPPASSRNRSPSGSLRSARGSRGGTR
GWLPSQEGHLDDGGYTPDLKMSYSRGLIPVKRGPSSRSGGPPPKKSAPSAVARSNSWMGS
QGPMSQRRENYGVPPRRATISSWRNDRMSTRHDGYATNDGNHPSCQETRDYAPPSRGYAY
RDNGHSNRDEHSSRGYRNHRSSRETRDYAPPSRGHAYRDYGHSRRDESYSRGYRNRRSSR
ETREYAPPSRGHGYRDYGHSRRHESYSRGYRNHPSSRETRDYAPPHRDYAYRDYGHSSWD
EHSSRGYSYHDGYGEALGRDHSEHLSGSSYRDALQRYGTSHGAPPARGPRMSYGGSTCHA
YSNTRDRYGRSWESYSSCGDFHYCDREHVCRKDQRNPPSLGRVLPDPREACGSSSYVASI
VDGGESRSEKGDSSRY
>sp|P61573|REC9_HUMAN Endogenous retrovirus group K member 9 Rec protein OS=Homo sapiens OX=9606 GN=ERVK-9 PE=1 SV=1
MNPSEMQRKAPPRRRRHRNRAPLTHKMNKMVTSEEQMKLPSTKKAEPPTWAQLKKLTQLA
TKYLENTKVTQTPESMLLAALMIVSMVSAGVPNSSEETATIENGP
>sp|P04049|RAF1_HUMAN RAF proto-oncogene serine/threonine-protein kinase OS=Homo sapiens OX=9606 GN=RAF1 PE=1 SV=1
MEHIQGAWKTISNGFGFKDAVFDGSSCISPTIVQQFGYQRRASDDGKLTDPSKTSNTIRV
FLPNKQRTVVNVRNGMSLHDCLMKALKVRGLQPECCAVFRLLHEHKGKKARLDWNTDAAS
LIGEELQVDFLDHVPLTTHNFARKTFLKLAFCDICQKFLLNGFRCQTCGYKFHEHCSTKV
PTMCVDWSNIRQLLLFPNSTIGDSGVPALPSLTMRRMRESVSRMPVSSQHRYSTPHAFTF
NTSSPSSEGSLSQRQRSTSTPNVHMVSTTLPVDSRMIEDAIRSHSESASPSALSSSPNNL
SPTGWSQPKTPVPAQRERAPVSGTQEKNKIRPRGQRDSSYYWEIEASEVMLSTRIGSGSF
GTVYKGKWHGDVAVKILKVVDPTPEQFQAFRNEVAVLRKTRHVNILLFMGYMTKDNLAIV
TQWCEGSSLYKHLHVQETKFQMFQLIDIARQTAQGMDYLHAKNIIHRDMKSNNIFLHEGL
TVKIGDFGLATVKSRWSGSQQVEQPTGSVLWMAPEVIRMQDNNPFSFQSDVYSYGIVLYE
LMTGELPYSHINNRDQIIFMVGRGYASPDLSKLYKNCPKAMKRLVADCVKKVKEERPLFP
QILSSIELLQHSLPKINRSASEPSLHRAAHTEDINACTLTTSPRLPVF
>sp|Q9H1K0|RBNS5_HUMAN Rabenosyn-5 OS=Homo sapiens OX=9606 GN=RBSN PE=1 SV=2
MASLDDPGEVREGFLCPLCLKDLQSFYQLHSHYEEEHSGEDRDVKGQIKSLVQKAKKAKD
RLLKREGDDRAESGTQGYESFSYGGVDPYMWEPQELGAVRSHLSDFKKHRAARIDHYVVE
VNKLIIRLEKLTAFDRTNTESAKIRAIEKSVVPWVNDQDVPFCPDCGNKFSIRNRRHHCR
LCGSIMCKKCMELISLPLANKLTSASKESLSTHTSPSQSPNSVHGSRRGSISSMSSVSSV
LDEKDDDRIRCCTHCKDTLLKREQQIDEKEHTPDIVKLYEKLRLCMEKVDQKAPEYIRMA
ASLNAGETTYSLEHASDLRVEVQKVYELIDALSKKILTLGLNQDPPPHPSNLRLQRMIRY
SATLFVQEKLLGLMSLPTKEQFEELKKKRKEEMERKRAVERQAALESQRRLEERQSGLAS
RAANGEVASLRRGPAPLRKAEGWLPLSGGQGQSEDSDPLLQQIHNITSFIRQAKAAGRMD
EVRTLQENLRQLQDEYDQQQTEKAIELSRRQAEEEDLQREQLQMLRERELEREREQFRVA
SLHTRTRSLDFREIGPFQLEPSREPRTHLAYALDLGSSPVPSSTAPKTPSLSSTQPTRVW
SGPPAVGQERLPQSSMPQQHEGPSLNPFDEEDLSSPMEEATTGPPAAGVSLDPSARILKE
YNPFEEEDEEEEAVAGNPFIQPDSPAPNPFSEEDEHPQQRLSSPLVPGNPFEEPTCINPF
EMDSDSGPEAEEPIEEELLLQQIDNIKAYIFDAKQCGRLDEVEVLTENLRELKHTLAKQK
GGTD
>sp|Q13636|RAB31_HUMAN Ras-related protein Rab-31 OS=Homo sapiens OX=9606 GN=RAB31 PE=1 SV=1
MAIRELKVCLLGDTGVGKSSIVCRFVQDHFDHNISPTIGASFMTKTVPCGNELHKFLIWD
TAGQERFHSLAPMYYRGSAAAVIVYDITKQDSFYTLKKWVKELKEHGPENIVMAIAGNKC
DLSDIREVPLKDAKEYAESIGAIVVETSAKNAINIEELFQGISRQIPPLDPHENGNNGTI
KVEKPTMQASRRCC
>sp|O75628|REM1_HUMAN GTP-binding protein REM 1 OS=Homo sapiens OX=9606 GN=REM1 PE=1 SV=2
MTLNTEQEAKTPLHRRASTPLPLSPRGHQPGRLSTVPSTQSQHPRLGQSASLNPPTQKPS
PAPDDWSSESSDSEGSWEALYRVVLLGDPGVGKTSLASLFAGKQERDLHEQLGEDVYERT
LTVDGEDTTLVVVDTWEAEKLDKSWSQESCLQGGSAYVIVYSIADRGSFESASELRIQLR
RTHQADHVPIILVGNKADLARCREVSVEEGRACAVVFDCKFIETSATLQHNVAELFEGVV
RQLRLRRRDSAAKEPPAPRRPASLAQRARRFLARLTARSARRRALKARSKSCHNLAVL
>sp|Q9H082|RB33B_HUMAN Ras-related protein Rab-33B OS=Homo sapiens OX=9606 GN=RAB33B PE=1 SV=1
MAEEMESSLEASFSSSGAVSGASGFLPPARSRIFKIIVIGDSNVGKTCLTYRFCAGRFPD
RTEATIGVDFRERAVEIDGERIKIQLWDTAGQERFRKSMVQHYYRNVHAVVFVYDMTNMA
SFHSLPSWIEECKQHLLANDIPRILVGNKCDLRSAIQVPTDLAQKFADTHSMPLFETSAK
NPNDNDHVEAIFMTLAHKLKSHKPLMLSQPPDNGIILKPEPKPAMTCWC
>sp|Q9BZG1|RAB34_HUMAN Ras-related protein Rab-34 OS=Homo sapiens OX=9606 GN=RAB34 PE=1 SV=1
MNILAPVRRDRVLAELPQCLRKEAALHGHKDFHPRVTCACQEHRTGTVGFKISKVIVVGD
LSVGKTCLINRFCKDTFDKNYKATIGVDFEMERFEVLGIPFSLQLWDTAGQERFKCIAST
YYRGAQAIIIVFNLNDVASLEHTKQWLADALKENDPSSVLLFLVGSKKDLSTPAQYALME
KDALQVAQEMKAEYWAVSSLTGENVREFFFRVAALTFEANVLAELEKSGARRIGDVVRIN
SDDSNLYLTASKKKPTCCP
>sp|Q9BX46|RBM24_HUMAN RNA-binding protein 24 OS=Homo sapiens OX=9606 GN=RBM24 PE=1 SV=1
MHTTQKDTTYTKIFVGGLPYHTTDASLRKYFEVFGEIEEAVVITDRQTGKSRGYGFVTMA
DRAAAERACKDPNPIIDGRKANVNLAYLGAKPRIMQPGFAFGVQQLHPALIQRPFGIPAH
YVYPQAFVQPGVVIPHVQPTAAAASTTPYIDYTGAAYAQYSAAAAAAAAAAAYDQYPYAA
SPAAAGYVTAGGYGYAVQQPITAAAPGTAAAAAAAAAAAAAFGQYQPQQLQTDRMQ
>sp|Q8IWW6|RHG12_HUMAN Rho GTPase-activating protein 12 OS=Homo sapiens OX=9606 GN=ARHGAP12 PE=1 SV=1
MKMADRSGKIIPGQVYIEVEYDYEYEAKDRKIVIKQGERYILVKKTNDDWWQVKPDENSK
AFYVPAQYVKEVTRKALMPPVKQVAGLPNNSTKIMQSLHLQRSTENVNKLPELSSFGKPS
SSVQGTGLIRDANQNFGPSYNQGQTVNLSLDLTHNNGKFNNDSHSPKVSSQNRTRSFGHF
PGPEFLDVEKTSFSQEQSCDSAGEGSERIHQDSESGDELSSSSTEQIRATTPPNQGRPDS
PVYANLQELKISQSALPPLPGSPAIQINGEWETHKDSSGRCYYYNRGTQERTWKPPRWTR
DASISKGDFQNPGDQELLSSEENYYSTSYSQSDSQCGSPPRGWSEELDERGHTLYTSDYT
NEKWLKHVDDQGRQYYYSADGSRSEWELPKYNASSQQQREIIKSRSLDRRLQEPIVLTKW
RHSTIVLDTNDKESPTASKPCFPENESSPSSPKHQDTASSPKDQEKYGLLNVTKIAENGK
KVRKNWLSSWAVLQGSSLLFTKTQGSSTSWFGSNQSKPEFTVDLKGATIEMASKDKSSKK
NVFELKTRQGTELLIQSDNDTVINDWFKVLSSTINNQAVETDEGIEEEIPDSPGIEKHDK
EKEQKDPKKLRSFKVSSIDSSEQKKTKKNLKKFLTRRPTLQAVREKGYIKDQVFGSNLAN
LCQRENGTVPKFVKLCIEHVEEHGLDIDGIYRVSGNLAVIQKLRFAVNHDEKLDLNDSKW
EDIHVITGALKMFFRELPEPLFTFNHFNDFVNAIKQEPRQRVAAVKDLIRQLPKPNQDTM
QILFRHLRRVIENGEKNRMTYQSIAIVFGPTLLKPEKETGNIAVHTVYQNQIVELILLEL
SSIFGR
>sp|Q07960|RHG01_HUMAN Rho GTPase-activating protein 1 OS=Homo sapiens OX=9606 GN=ARHGAP1 PE=1 SV=1
MDPLSELQDDLTLDDTSEALNQLKLASIDEKNWPSDEMPDFPKSDDSKSSSPELVTHLKW
DDPYYDIARHQIVEVAGDDKYGRKIIVFSACRMPPSHQLDHSKLLGYLKHTLDQYVESDY
TLLYLHHGLTSDNKPSLSWLRDAYREFDRKYKKNIKALYIVHPTMFIKTLLILFKPLISF
KFGQKIFYVNYLSELSEHVKLEQLGIPRQVLKYDDFLKSTQKSPATAPKPMPPRPPLPNQ
QFGVSLQHLQEKNPEQEPIPIVLRETVAYLQAHALTTEGIFRRSANTQVVREVQQKYNMG
LPVDFDQYNELHLPAVILKTFLRELPEPLLTFDLYPHVVGFLNIDESQRVPATLQVLQTL
PEENYQVLRFLTAFLVQISAHSDQNKMTNTNLAVVFGPNLLWAKDAAITLKAINPINTFT
KFLLDHQGELFPSPDPSGL
>sp|P27694|RFA1_HUMAN Replication protein A 70 kDa DNA-binding subunit OS=Homo sapiens OX=9606 GN=RPA1 PE=1 SV=2
MVGQLSEGAIAAIMQKGDTNIKPILQVINIRPITTGNSPPRYRLLMSDGLNTLSSFMLAT
QLNPLVEEEQLSSNCVCQIHRFIVNTLKDGRRVVILMELEVLKSAEAVGVKIGNPVPYNE
GLGQPQVAPPAPAASPAASSRPQPQNGSSGMGSTVSKAYGASKTFGKAAGPSLSHTSGGT
QSKVVPIASLTPYQSKWTICARVTNKSQIRTWSNSRGEGKLFSLELVDESGEIRATAFNE
QVDKFFPLIEVNKVYYFSKGTLKIANKQFTAVKNDYEMTFNNETSVMPCEDDHHLPTVQF
DFTGIDDLENKSKDSLVDIIGICKSYEDATKITVRSNNREVAKRNIYLMDTSGKVVTATL
WGEDADKFDGSRQPVLAIKGARVSDFGGRSLSVLSSSTIIANPDIPEAYKLRGWFDAEGQ
ALDGVSISDLKSGGVGGSNTNWKTLYEVKSENLGQGDKPDYFSSVATVVYLRKENCMYQA
CPTQDCNKKVIDQQNGLYRCEKCDTEFPNFKYRMILSVNIADFQENQWVTCFQESAEAIL
GQNAAYLGELKDKNEQAFEEVFQNANFRSFIFRVRVKVETYNDESRIKATVMDVKPVDYR
EYGRRLVMSIRRSALM
>sp|Q3KRB8|RHGBB_HUMAN Rho GTPase-activating protein 11B OS=Homo sapiens OX=9606 GN=ARHGAP11B PE=2 SV=1
MWDQRLVKLALLQHLRAFYGIKVKGVRGQCDRRRHETAATEIGGKIFGVPFNALPHSAVP
EYGHIPSFLVDACTSLEEHIHTEGLFRKSGSVIRLKALKNKVDHGEGCLSSAPPCDIAGL
LKQFFRELPEPILPADLHEALLKAQQLGTEEKNKAILLLSCLLADHTVHVLRYFFNFLRN
VSLRSSENKMDSSNLAVIFAPNLLQTSEGHEKMSSNAEKKGVYQTLSWKRYQPCWVLMVS
VLLHHWKALKKVNMKLLVNIREREDNV
>sp|A6NLU0|RFPLA_HUMAN Ret finger protein-like 4A OS=Homo sapiens OX=9606 GN=RFPL4A PE=1 SV=3
MAEHFKQIIRCPVCLKDLEEAVQLKCGYACCLQCLNSLQKEPDGEGLLCRFCSVVSQKDD
IKPKYKLRALVSIIKELEPKLKSVLTMNPRMRKFQVDMTFDVDTANNYLIISEDLRSFRS
GDLSQNRKEQAERFDTALCVLGTPRFTSGRHYWEVDVGTSQVWDVGVCKESVNRQGKIVL
SSEHGFLTVGCREGKVFAASTVPMTPLWVSPQLHRVGIFLDVGMRSIAFYNVSDGCHIYT
FIEIPVCEPWRPFFAHKRGSQDDQSILSICSVINPSAASAPVSSEGK
>sp|P49758|RGS6_HUMAN Regulator of G-protein signaling 6 OS=Homo sapiens OX=9606 GN=RGS6 PE=1 SV=5
MAQGSGDQRAVGVADPEESSPNMIVYCKIEDIITKMQDDKTGGVPIRTVKSFLSKIPSVV
TGTDIVQWLMKNLSIEDPVEAIHLGSLIAAQGYIFPISDHVLTMKDDGTFYRFQAPYFWP
SNCWEPENTDYAIYLCKRTMQNKARLELADYEAENLARLQRAFARKWEFIFMQAEAQVKI
DRKKDKTERKILDSQERAFWDVHRPVPGCVNTTEMDIRKCRRLKNPQKVKKSVYGVTEES
QAQSPVHVLSQPIRKTTKEDIRKQITFLNAQIDRHCLKMSKVAESLIAYTEQYVEYDPLI
TPAEPSNPWISDDVALWDIEMSKEPSQQRVKRWGFSFDEILKDQVGRDQFLRFLESEFSS
ENLRFWLAVQDLKKQPLQDVAKRVEEIWQEFLAPGAPSAINLDSHSYEITSQNVKDGGRY
TFEDAQEHIYKLMKSDSYARFLRSNAYQDLLLAKKKGKSLAGKRLTGLMQSS
>sp|P40937|RFC5_HUMAN Replication factor C subunit 5 OS=Homo sapiens OX=9606 GN=RFC5 PE=1 SV=1
METSALKQQEQPAATKIRNLPWVEKYRPQTLNDLISHQDILSTIQKFINEDRLPHLLLYG
PPGTGKTSTILACAKQLYKDKEFGSMVLELNASDDRGIDIIRGPILSFASTRTIFKKGFK
LVILDEADAMTQDAQNALRRVIEKFTENTRFCLICNYLSKIIPALQSRCTRFRFGPLTPE
LMVPRLEHVVEEEKVDISEDGMKALVTLSSGDMRRALNILQSTNMAFGKVTEETVYTCTG
HPLKSDIANILDWMLNQDFTTAYRNITELKTLKGLALHDILTEIHLFVHRVDFPSSVRIH
LLTKMADIEYRLSVGTNEKIQLSSLIAAFQVTRDLIVAEA
>sp|Q5JTH9|RRP12_HUMAN RRP12-like protein OS=Homo sapiens OX=9606 GN=RRP12 PE=1 SV=2
MGRSGKLPSGVSAKLKRWKKGHSSDSNPAICRHRQAARSRFFSRPSGRSDLTVDAVKLHN
ELQSGSLRLGKSEAPETPMEEEAELVLTEKSSGTFLSGLSDCTNVTFSKVQRFWESNSAA
HKEICAVLAAVTEVIRSQGGKETETEYFAALMTTMEAVESPESLAAVAYLLNLVLKRVPS
PVLIKKFSDTSKAFMDIMSAQASSGSTSVLRWVLSCLATLLRKQDLEAWGYPVTLQVYHG
LLSFTVHPKPKIRKAAQHGVCSVLKGSEFMFEKAPAHHPAAISTAKFCIQEIEKSGGSKE
ATTTLHMLTLLKDLLPCFPEGLVKSCSETLLRVMTLSHVLVTACAMQAFHSLFHARPGLS
TLSAELNAQIITALYDYVPSENDLQPLLAWLKVMEKAHINLVRLQWDLGLGHLPRFFGTA
VTCLLSPHSQVLTAATQSLKEILKECVAPHMADIGSVTSSASGPAQSVAKMFRAVEEGLT
YKFHAAWSSVLQLLCVFFEACGRQAHPVMRKCLQSLCDLRLSPHFPHTAALDQAVGAAVT
SMGPEVVLQAVPLEIDGSEETLDFPRSWLLPVIRDHVQETRLGFFTTYFLPLANTLKSKA
MDLAQAGSTVESKIYDTLQWQMWTLLPGFCTRPTDVAISFKGLARTLGMAISERPDLRVT
VCQALRTLITKGCQAEADRAEVSRFAKNFLPILFNLYGQPVAAGDTPAPRRAVLETIRTY
LTITDTQLVNSLLEKASEKVLDPASSDFTRLSVLDLVVALAPCADEAAISKLYSTIRPYL
ESKAHGVQKKAYRVLEEVCASPQGPGALFVQSHLEDLKKTLLDSLRSTSSPAKRPRLKCL
LHIVRKLSAEHKEFITALIPEVILCTKEVSVGARKNAFALLVEMGHAFLRFGSNQEEALQ
CYLVLIYPGLVGAVTMVSCSILALTHLLFEFKGLMGTSTVEQLLENVCLLLASRTRDVVK
SALGFIKVAVTVMDVAHLAKHVQLVMEAIGKLSDDMRRHFRMKLRNLFTKFIRKFGFELV
KRLLPEEYHRVLVNIRKAEARAKRHRALSQAAVEEEEEEEEEEEPAQGKGDSIEEILADS
EDEEDNEEEERSRGKEQRKLARQRSRAWLKEGGGDEPLNFLDPKVAQRVLATQPGPGRGR
KKDHGFKVSADGRLIIREEADGNKMEEEEGAKGEDEEMADPMEDVIIRNKKHQKLKHQKE
AEEEELEIPPQYQAGGSGIHRPVAKKAMPGAEYKAKKAKGDVKKKGRPDPYAYIPLNRSK
LNRRKKMKLQGQFKGLVKAARRGSQVGHKNRRKDRRP
>sp|P46783|RS10_HUMAN 40S ribosomal protein S10 OS=Homo sapiens OX=9606 GN=RPS10 PE=1 SV=1
MLMPKKNRIAIYELLFKEGVMVAKKDVHMPKHPELADKNVPNLHVMKAMQSLKSRGYVKE
QFAWRHFYWYLTNEGIQYLRDYLHLPPEIVPATLRRSRPETGRPRPKGLEGERPARLTRG
EADRDTYRRSAVPPGADKKAEAGAGSATEFQFRGGFGRGRGQPPQ
>sp|P62269|RS18_HUMAN 40S ribosomal protein S18 OS=Homo sapiens OX=9606 GN=RPS18 PE=1 SV=3
MSLVIPEKFQHILRVLNTNIDGRRKIAFAITAIKGVGRRYAHVVLRKADIDLTKRAGELT
EDEVERVITIMQNPRQYKIPDWFLNRQKDVKDGKYSQVLANGLDNKLREDLERLKKIRAH
RGLRHFWGLRVRGQHTKTTGRRGRTVGVSKKK
>sp|Q9HA92|RSAD1_HUMAN Radical S-adenosyl methionine domain-containing protein 1, mitochondrial OS=Homo sapiens OX=9606 GN=RSAD1 PE=1 SV=2
MALPGARARGWAAAARAAQRRRRVENAGGSPSPEPAGRRAALYVHWPYCEKRCSYCNFNK
YIPRRLEEAAMQKCLVTEAQTLLRLSGVQRVESVFFGGGTPSLASPHTVAAVLEAVAQAA
HLPADLEVTLEANPTSAPGSRLAEFGAAGVNRLSIGLQSLDDTELRLLGRTHSACDALRT
LAEARRLFPGRVSVDLMLGLPAQQVGPWLGQLQELLHHCDDHLSLYQLSLERGTALFAQV
QRGALPAPDPELAAEMYQRGRAVLREAGFHQYEVSNFARNGALSTHNWTYWQCGQYLGVG
PGAHGRFMPQGAGGHTREARIQTLEPDNWMKEVMLFGHGTRKRVPLGRLELLEEVLALGL
RTDVGITHQHWQQFEPQLTLWDVFGANKEVQELLERGLLQLDHRGLRCSWEGLAVLDSLL
LTLLPQLQEAWQQRTPSPVPGG
>sp|P62244|RS15A_HUMAN 40S ribosomal protein S15a OS=Homo sapiens OX=9606 GN=RPS15A PE=1 SV=2
MVRMNVLADALKSINNAEKRGKRQVLIRPCSKVIVRFLTVMMKHGYIGEFEIIDDHRAGK
IVVNLTGRLNKCGVISPRFDVQLKDLEKWQNNLLPSRQFGFIVLTTSAGIMDHEEARRKH
TGGKILGFFF
>sp|P46781|RS9_HUMAN 40S ribosomal protein S9 OS=Homo sapiens OX=9606 GN=RPS9 PE=1 SV=3
MPVARSWVCRKTYVTPRRPFEKSRLDQELKLIGEYGLRNKREVWRVKFTLAKIRKAAREL
LTLDEKDPRRLFEGNALLRRLVRIGVLDEGKMKLDYILGLKIEDFLERRLQTQVFKLGLA
KSIHHARVLIRQRHIRVRKQVVNIPSFIVRLDSQKHIDFSLRSPYGGGRPGRVKRKNAKK
GQGGAGAGDDEEED
>sp|Q8TD47|RS4Y2_HUMAN 40S ribosomal protein S4, Y isoform 2 OS=Homo sapiens OX=9606 GN=RPS4Y2 PE=2 SV=3
MARGPKKHLKRVAAPKHWMLDKLTGVFAPRPSTGPHKLRECLPLIVFLRNRLKYALTGDE
VKKICMQHFLKIDGKVRVDITYPAGFIDVISIEKTGEHFRLVYNTKGCFAVHRITVEEAK
YKLCKVRKITVGTKGIPHLVTHDARTIRYPDPLIKVNDTVQIDLGTGKITSFIKFDTGNV
CMVIAGANLGRVGVITNRERHPGSCDVVHVKDANGNSFATRISNIFVIGNGNKPWISLPR
GKGIRLTIAEERDKRLAAKQSSG
>sp|Q6NW29|RWDD4_HUMAN RWD domain-containing protein 4 OS=Homo sapiens OX=9606 GN=RWDD4 PE=1 SV=3
MSANEDQEMELEALRSIYEGDESFRELSPVSFQYRIGENGDPKAFLIEISWTETYPQTPP
ILSMNAFFNNTISSAVKQSILAKLQEAVEANLGTAMTYTLFEYAKDNKEQFMENHNPINS
ATSISNIISIETPNTAPSSKKKDKKEQLSKAQKRKLADKTDHKGELPRGWNWVDVVKHLS
KTGSKDDE
>sp|Q9Y2R5|RT17_HUMAN 28S ribosomal protein S17, mitochondrial OS=Homo sapiens OX=9606 GN=MRPS17 PE=1 SV=1
MSVVRSSVHARWIVGKVIGTKMQKTAKVRVTRLVLDPYLLKYFNKRKTYFAHDALQQCTV
GDIVLLRALPVPRAKHVKHELAEIVFKVGKVIDPVTGKPCAGTTYLESPLSSETTQLSKN
LEELNISSAQ
>sp|A6NK97|S22AK_HUMAN Solute carrier family 22 member 20 OS=Homo sapiens OX=9606 GN=SLC22A20P PE=2 SV=1
MAFTDLLDALGSMGRFQLNHTALLLLPCGLLACHNFLQNFTAAVPPHHCRGPANHTEAST
NDSGAWLRATIPLDQLGAPEPCRRFTKPQWALLSPNSSIPGAATEGCKDGWVYNRSVFPS
TIVMEWDLVCEARTLRDLAQSVYMAGVLVGAAVFGSLADRLGCKGPLVWSYLQLAASGAA
TAYFSSFSAYCVFRFLMGMTFSGIILNSVSLVVEWMPTRGRTVAGILLGYSFTLGQLILA
GVAYLIRPWRCLQFAISAPFLIFFLYSWWLPESSRWLLLHGKSQLAVQNLQKVAAMNGRK
EEGERLTKEVMSSYIQSEFASVCTSNSILDLFRTPAIRKVTCCLMVIWFSNSVAYYGLAM
DLQKFGLSLYLVQALFGIINTPAMLVATATMIYVGRRATVASFLILAGLMVIANMFVPEG
TQILCTAQAALGKGCLASSFICVYLFTGELYPTEIRQMGMGFASVHARLGGLTAPLVTTL
GEYSTILPPVSFGATAILAGLAVCVLTETRNMPLVETIAAMERRVKEGSSKKHVEEKSEE
ISLQQLRASPLKETI
>sp|Q9BZD2|S29A3_HUMAN Equilibrative nucleoside transporter 3 OS=Homo sapiens OX=9606 GN=SLC29A3 PE=1 SV=3
MAVVSEDDFQHSSNSTYRTTSSSLRADQEALLEKLLDRPPPGLQRPEDRFCGTYIIFFSL
GIGSLLPWNFFITAKEYWMFKLRNSSSPATGEDPEGSDILNYFESYLAVASTVPSMLCLV
ANFLLVNRVAVHIRVLASLTVILAIFMVITALVKVDTSSWTRGFFAVTIVCMVILSGAST
VFSSSIYGMTGSFPMRNSQALISGGAMGGTVSAVASLVDLAASSDVRNSALAFFLTATVF
LVLCMGLYLLLSRLEYARYYMRPVLAAHVFSGEEELPQDSLSAPSVASRFIDSHTPPLRP
ILKKTASLGFCVTYVFFITSLIYPAICTNIESLNKGSGSLWTTKFFIPLTTFLLYNFADL
CGRQLTAWIQVPGPNSKALPGFVLLRTCLIPLFVLCNYQPRVHLKTVVFQSDVYPALLSS
LLGLSNGYLSTLALLYGPKIVPRELAEATGVVMSFYVCLGLTLGSACSTLLVHLI
>sp|Q9Y3D9|RT23_HUMAN 28S ribosomal protein S23, mitochondrial OS=Homo sapiens OX=9606 GN=MRPS23 PE=1 SV=2
MAGSRLETVGSIFSRTRDLVRAGVLKEKPLWFDVYDAFPPLREPVFQRPRVRYGKAKAPI
QDIWYHEDRIRAKFYSVYGSGQRAFDLFNPNFKSTCQRFVEKYTELQKLGETDEEKLFVE
TGKALLAEGVILRRVGEARTQHGGSHVSRKSEHLSVRPQTALEENETQKEVPQDQHLEAP
ADQSKGLLPP
>sp|Q86UD0|SAPC2_HUMAN Suppressor APC domain-containing protein 2 OS=Homo sapiens OX=9606 GN=SAPCD2 PE=1 SV=2
MAGAAMAERGRVPPPAPAPSTEGLPRAFLQSLRTLFDILDDRRRGCVHLREIESRWQGTD
ARELPRGVLEGLRQVAPASGYLTFERFVAGLRTSLLSADGGPRDPTRAPARPGDQPPPPP
QRLVFAPADEPRTVLERKPLPLGVRAPLAGPSAAARSPEQLCAPAEAAPCPAEPERSQSA
ALEPSSSADAGAVACRALEADSGDARRAPRARGERRRHTIASGVDCGLLKQMKELEQEKE
VLLQGLEMMARGRDWYQQQLQRVQERQRRLGQSRASADFGAAGSPRPLGRLLPKVQEVAR
CLGELLAAACASRALPPSSSGPPCPALTSTSPPVWQQQTILMLKEQNRLLTQEVTEKSER
ITQLEQEKSALIKQLFEARALSQQDGGPLDSTFI
>sp|P0DMR2|SG1C2_HUMAN Secretoglobin family 1C member 2 OS=Homo sapiens OX=9606 GN=SCGB1C2 PE=1 SV=1
MKGSRALLLVALTLFCICRMATGEDNDEFFMDFLQTLLVGTPEELYEGTLGKYNVNEDAK
AAMTELKSCRDGLQPMHKAELVKLLVQVLGSQDGA
>sp|O15357|SHIP2_HUMAN Phosphatidylinositol 3,4,5-trisphosphate 5-phosphatase 2 OS=Homo sapiens OX=9606 GN=INPPL1 PE=1 SV=2
MASACGAPGPGGALGSQAPSWYHRDLSRAAAEELLARAGRDGSFLVRDSESVAGAFALCV
LYQKHVHTYRILPDGEDFLAVQTSQGVPVRRFQTLGELIGLYAQPNQGLVCALLLPVEGE
REPDPPDDRDASDGEDEKPPLPPRSGSTSISAPTGPSSPLPAPETPTAPAAESAPNGLST
VSHDYLKGSYGLDLEAVRGGASHLPHLTRTLATSCRRLHSEVDKVLSGLEILSKVFDQQS
SPMVTRLLQQQNLPQTGEQELESLVLKLSVLKDFLSGIQKKALKALQDMSSTAPPAPQPS
TRKAKTIPVQAFEVKLDVTLGDLTKIGKSQKFTLSVDVEGGRLVLLRRQRDSQEDWTTFT
HDRIRQLIKSQRVQNKLGVVFEKEKDRTQRKDFIFVSARKREAFCQLLQLMKNKHSKQDE
PDMISVFIGTWNMGSVPPPKNVTSWFTSKGLGKTLDEVTVTIPHDIYVFGTQENSVGDRE
WLDLLRGGLKELTDLDYRPIAMQSLWNIKVAVLVKPEHENRISHVSTSSVKTGIANTLGN
KGAVGVSFMFNGTSFGFVNCHLTSGNEKTARRNQNYLDILRLLSLGDRQLNAFDISLRFT
HLFWFGDLNYRLDMDIQEILNYISRKEFEPLLRVDQLNLEREKHKVFLRFSEEEISFPPT
YRYERGSRDTYAWHKQKPTGVRTNVPSWCDRILWKSYPETHIICNSYGCTDDIVTSDHSP
VFGTFEVGVTSQFISKKGLSKTSDQAYIEFESIEAIVKTASRTKFFIEFYSTCLEEYKKS
FENDAQSSDNINFLKVQWSSRQLPTLKPILADIEYLQDQHLLLTVKSMDGYESYGECVVA
LKSMIGSTAQQFLTFLSHRGEETGNIRGSMKVRVPTERLGTRERLYEWISIDKDEAGAKS
KAPSVSRGSQEPRSGSRKPAFTEASCPLSRLFEEPEKPPPTGRPPAPPRAAPREEPLTPR
LKPEGAPEPEGVAAPPPKNSFNNPAYYVLEGVPHQLLPPEPPSPARAPVPSATKNKVAIT
VPAPQLGHHRHPRVGEGSSSDEESGGTLPPPDFPPPPLPDSAIFLPPSLDPLPGPVVRGR
GGAEARGPPPPKAHPRPPLPPGPSPASTFLGEVASGDDRSCSVLQMAKTLSEVDYAPAGP
ARSALLPGPLELQPPRGLPSDYGRPLSFPPPRIRESIQEDLAEEAPCLQGGRASGLGEAG
MSAWLRAIGLERYEEGLVHNGWDDLEFLSDITEEDLEEAGVQDPAHKRLLLDTLQLSK
>sp|P31645|SC6A4_HUMAN Sodium-dependent serotonin transporter OS=Homo sapiens OX=9606 GN=SLC6A4 PE=1 SV=1
METTPLNSQKQLSACEDGEDCQENGVLQKVVPTPGDKVESGQISNGYSAVPSPGAGDDTR
HSIPATTTTLVAELHQGERETWGKKVDFLLSVIGYAVDLGNVWRFPYICYQNGGGAFLLP
YTIMAIFGGIPLFYMELALGQYHRNGCISIWRKICPIFKGIGYAICIIAFYIASYYNTIM
AWALYYLISSFTDQLPWTSCKNSWNTGNCTNYFSEDNITWTLHSTSPAEEFYTRHVLQIH
RSKGLQDLGGISWQLALCIMLIFTVIYFSIWKGVKTSGKVVWVTATFPYIILSVLLVRGA
TLPGAWRGVLFYLKPNWQKLLETGVWIDAAAQIFFSLGPGFGVLLAFASYNKFNNNCYQD
ALVTSVVNCMTSFVSGFVIFTVLGYMAEMRNEDVSEVAKDAGPSLLFITYAEAIANMPAS
TFFAIIFFLMLITLGLDSTFAGLEGVITAVLDEFPHVWAKRRERFVLAVVITCFFGSLVT
LTFGGAYVVKLLEEYATGPAVLTVALIEAVAVSWFYGITQFCRDVKEMLGFSPGWFWRIC
WVAISPLFLLFIICSFLMSPPQLRLFQYNYPYWSIILGYCIGTSSFICIPTYIAYRLIIT
PGTFKERIIKSITPETPTEIPCGDIRLNAV
>sp|O15127|SCAM2_HUMAN Secretory carrier-associated membrane protein 2 OS=Homo sapiens OX=9606 GN=SCAMP2 PE=1 SV=2
MSAFDTNPFADPVDVNPFQDPSVTQLTNAPQGGLAEFNPFSETNAATTVPVTQLPGSSQP
AVLQPSVEPTQPTPQAVVSAAQAGLLRQQEELDRKAAELERKERELQNTVANLHVRQNNW
PPLPSWCPVKPCFYQDFSTEIPADYQRICKMLYYLWMLHSVTLFLNLLACLAWFSGNSSK
GVDFGLSILWFLIFTPCAFLCWYRPIYKAFRSDNSFSFFVFFFVFFCQIGIYIIQLVGIP
GLGDSGWIAALSTLDNHSLAISVIMMVVAGFFTLCAVLSVFLLQRVHSLYRRTGASFQQA
QEEFSQGIFSSRTFHRAASSAAQGAFQGN
>sp|Q8IWY4|SCUB1_HUMAN Signal peptide, CUB and EGF-like domain-containing protein 1 OS=Homo sapiens OX=9606 GN=SCUBE1 PE=1 SV=3
MGAAAVRWHLCVLLALGTRGRLAGGSGLPGSVDVDECSEGTDDCHIDAICQNTPKSYKCL
CKPGYKGEGKQCEDIDECENDYYNGGCVHECINIPGNYRCTCFDGFMLAHDGHNCLDVDE
CQDNNGGCQQICVNAMGSYECQCHSGFFLSDNQHTCIHRSNEGMNCMNKDHGCAHICRET
PKGGVACDCRPGFDLAQNQKDCTLTCNYGNGGCQHSCEDTDTGPTCGCHQKYALHSDGRT
CIETCAVNNGGCDRTCKDTATGVRCSCPVGFTLQPDGKTCKDINECLVNNGGCDHFCRNT
VGSFECGCRKGYKLLTDERTCQDIDECSFERTCDHICINSPGSFQCLCHRGYILYGTTHC
GDVDECSMSNGSCDQGCVNTKGSYECVCPPGRRLHWNGKDCVETGKCLSRAKTSPRAQLS
CSKAGGVESCFLSCPAHTLFVPDSENSYVLSCGVPGPQGKALQKRNGTSSGLGPSCSDAP
TTPIKQKARFKIRDAKCHLRPHSQARAKETARQPLLDHCHVTFVTLKCDSSKKRRRGRKS
PSKEVSHITAEFEIETKMEEASDTCEADCLRKRAEQSLQAAIKTLRKSIGRQQFYVQVSG
TEYEVAQRPAKALEGQGACGAGQVLQDSKCVACGPGTHFGGELGQCVSCMPGTYQDMEGQ
LSCTPCPSSDGLGLPGARNVSECGGQCSPGFFSADGFKPCQACPVGTYQPEPGRTGCFPC
GGGLLTKHEGTTSFQDCEAKVHCSPGHHYNTTTHRCIRCPVGTYQPEFGQNHCITCPGNT
STDFDGSTNVTHCKNQHCGGELGDYTGYIESPNYPGDYPANAECVWHIAPPPKRRILIVV
PEIFLPIEDECGDVLVMRKSASPTSITTYETCQTYERPIAFTSRSRKLWIQFKSNEGNSG
KGFQVPYVTYDEDYQQLIEDIVRDGRLYASENHQEILKDKKLIKALFDVLAHPQNYFKYT
AQESKEMFPRSFIKLLRSKVSRFLRPYK
>sp|Q9UBC9|SPRR3_HUMAN Small proline-rich protein 3 OS=Homo sapiens OX=9606 GN=SPRR3 PE=1 SV=2
MSSYQQKQTFTPPPQLQQQQVKQPSQPPPQEIFVPTTKEPCHSKVPQPGNTKIPEPGCTK
VPEPGCTKVPEPGCTKVPEPGCTKVPEPGCTKVPEPGCTKVPEPGYTKVPEPGSIKVPDQ
GFIKFPEPGAIKVPEQGYTKVPVPGYTKLPEPCPSTVTPGPAQQKTKQK
>sp|Q13487|SNPC2_HUMAN snRNA-activating protein complex subunit 2 OS=Homo sapiens OX=9606 GN=SNAPC2 PE=1 SV=1
MKPPPRRRAAPARYLGEVTGPATWSAREKRQLVRLLQARQGQPEPDATELARELRGRSEA
EIRVFLQQLKGRVAREAIQKVHPGGLQGPRRREAQPPAPIEVWTDLAEKITGPLEEALAV
AFSQVLTIAATEPVTLLHSKPPKPTQARGKPLLLSAPGGQEDPAPEIPSSAPAAPSSAPR
TPDPAPEKPSESSAGPSTEEDFAVDFEKIYKYLSSVSRSGRSPELSAAESAVVLDLLMSL
PEELPLLPCTALVEHMTETYLRLTAPQPIPAGGSLGPAAEGDGAGSKAPEETPPATEKAE
HSELKSPWQAAGICPLNPFLVPLELLGRAATPAR
>sp|O95343|SIX3_HUMAN Homeobox protein SIX3 OS=Homo sapiens OX=9606 GN=SIX3 PE=1 SV=1
MVFRSPLDLYSSHFLLPNFADSHHRSILLASSGGGNGAGGGGGAGGGSGGGNGAGGGGAG
GAGGGGGGGSRAPPEELSMFQLPTLNFSPEQVASVCETLEETGDIERLGRFLWSLPVAPG
ACEAINKHESILRARAVVAFHTGNFRDLYHILENHKFTKESHGKLQAMWLEAHYQEAEKL
RGRPLGPVDKYRVRKKFPLPRTIWDGEQKTHCFKERTRSLLREWYLQDPYPNPSKKRELA
QATGLTPTQVGNWFKNRRQRDRAAAAKNRLQHQAIGPSGMRSLAEPGCPTHGSAESPSTA
ASPTTSVSSLTERADTGTSILSVTSSDSECDV
>sp|Q9H0W8|SMG9_HUMAN Protein SMG9 OS=Homo sapiens OX=9606 GN=SMG9 PE=1 SV=1
MSESGHSQPGLYGIERRRRWKEPGSGGPQNLSGPGGRERDYIAPWERERRDASEETSTSV
MQKTPIILSKPPAERSKQPPPPTAPAAPPAPAPLEKPIVLMKPREEGKGPVAVTGASTPE
GTAPPPPAAPAPPKGEKEGQRPTQPVYQIQNRGMGTAAPAAMDPVVGQAKLLPPERMKHS
IKLVDDQMNWCDSAIEYLLDQTDVLVVGVLGLQGTGKSMVMSLLSANTPEEDQRTYVFRA
QSAEMKERGGNQTSGIDFFITQERIVFLDTQPILSPSILDHLINNDRKLPPEYNLPHTYV
EMQSLQIAAFLFTVCHVVIVVQDWFTDLSLYRFLQTAEMVKPSTPSPSHESSSSSGSDEG
TEYYPHLVFLQNKARREDFCPRKLRQMHLMIDQLMAHSHLRYKGTLSMLQCNVFPGLPPD
FLDSEVNLFLVPFMDSEAESENPPRAGPGSSPLFSLLPGYRGHPSFQSLVSKLRSQVMSM
ARPQLSHTILTEKNWFHYAARIWDGVRKSSALAEYSRLLA
>sp|O43541|SMAD6_HUMAN Mothers against decapentaplegic homolog 6 OS=Homo sapiens OX=9606 GN=SMAD6 PE=1 SV=2
MFRSKRSGLVRRLWRSRVVPDREEGGSGGGGGGDEDGSLGSRAEPAPRAREGGGCGRSEV
RPVAPRRPRDAVGQRGAQGAGRRRRAGGPPRPMSEPGAGAGSSLLDVAEPGGPGWLPESD
CETVTCCLFSERDAAGAPRDASDPLAGAALEPAGGGRSREARSRLLLLEQELKTVTYSLL
KRLKERSLDTLLEAVESRGGVPGGCVLVPRADLRLGGQPAPPQLLLGRLFRWPDLQHAVE
LKPLCGCHSFAAAADGPTVCCNPYHFSRLCGPESPPPPYSRLSPRDEYKPLDLSDSTLSY
TETEATNSLITAPGEFSDASMSPDATKPSHWCSVAYWEHRTRVGRLYAVYDQAVSIFYDL
PQGSGFCLGQLNLEQRSESVRRTRSKIGFGILLSKEPDGVWAYNRGEHPIFVNSPTLDAP
GGRALVVRKVPPGYSIKVFDFERSGLQHAPEPDAADGPYDPNSVRISFAKGWGPCYSRQF
ITSCPCWLEILLNNPR
>sp|Q3ZLR7|SP201_HUMAN Transcription factor SPT20 homolog-like 1 OS=Homo sapiens OX=9606 GN=SUPT20HL1 PE=2 SV=2
MDRDLEQALDRAENIIEIAQQRPPRRRYSPRAGKTLQEKLYDIYVEECGKEPEDPQELRS
NVNLLEKLVRRESLPCLLVNLYPGNQGYSVMLQREDGSFAETIRLPYEERALLDYLDAEE
LPPALGDVLDKASVNIFHSGCVIVEVRDYRQSSNMQPPGYQSRHILLRPTMQTLAHDVKM
MTRDGQKWSQEDKLQLESQLILATAEPLCLDPSVAVACTANRLLYNKQKMNTDPMKRCLQ
RYSWPSVKPQQEQSDCPPPPELRVSTSGQKEERKVGQPCELNIAKAGSCVDTWKGRPCDL
AVPSEVDVEKLAKGYQSVTAADPQLPVWPAQEVEDPFGFALEAGCQAWDTKPSIMQSFND
PLLCGKIRPRKKARQKSQKSPWQPFPDDHSACLRPGSETDAGRAVSQAQESVQSKVKGPG
KMSHSSSGPASVSQLSSWKTPEQPDPVWVQSSVSGKGEKHPPPRTQLPSSSGKISSGNSF
PPQQAGSPLKPAAPAAAASAAPSHSQKPSVPLIQASRPCPAAQPPTKFIKIAPAIQLRTG
STGLKAINVEGPVQGAQALGSSFKPVQAPGSGAPAPAGISGSDLQSSGGPLPDARPGAVQ
ASSPAPLQFFLNTPEGLRPLTLLQVPQGSAVLTGPQQQSHQLVSLQQLQQPTAAHPPQPG
PQGSALGLSTQGQAFPAQQLLKVNPTRARSGLQPQPQPAVLSLLGSAQVPQQGVQLPSVL
RQQQPQPQPPKLQLQPQWQPKPRQEQPQSQQQQPQHIQLQTQQLRVLQQPQHIQLQTQQL
RVLQQPVFLATGAVQIVQPHPGVQVGSQLVDQRKEGKPTPPAP
>sp|Q16637|SMN_HUMAN Survival motor neuron protein OS=Homo sapiens OX=9606 GN=SMN1 PE=1 SV=1
MAMSSGGSGGGVPEQEDSVLFRRGTGQSDDSDIWDDTALIKAYDKAVASFKHALKNGDIC
ETSGKPKTTPKRKPAKKNKSQKKNTAASLQQWKVGDKCSAIWSEDGCIYPATIASIDFKR
ETCVVVYTGYGNREEQNLSDLLSPICEVANNIEQNAQENENESQVSTDESENSRSPGNKS
DNIKPKSAPWNSFLPPPPPMPGPRLGPGKPGLKFNGPPPPPPPPPPHLLSCWLPPFPSGP
PIIPPPPPICPDSLDDADALGSMLISWYMSGYHTGYYMGFRQNQKEGRCSHSLN
>sp|P62318|SMD3_HUMAN Small nuclear ribonucleoprotein Sm D3 OS=Homo sapiens OX=9606 GN=SNRPD3 PE=1 SV=1
MSIGVPIKVLHEAEGHIVTCETNTGEVYRGKLIEAEDNMNCQMSNITVTYRDGRVAQLEQ
VYIRGSKIRFLILPDMLKNAPMLKSMKNKNQGSGAGRGKAAILKAQVAARGRGRGMGRGN
IFQKRR
>sp|Q9BPZ7|SIN1_HUMAN Target of rapamycin complex 2 subunit MAPKAP1 OS=Homo sapiens OX=9606 GN=MAPKAP1 PE=1 SV=2
MAFLDNPTIILAHIRQSHVTSDDTGMCEMVLIDHDVDLEKIHPPSMPGDSGSEIQGSNGE
TQGYVYAQSVDITSSWDFGIRRRSNTAQRLERLRKERQNQIKCKNIQWKERNSKQSAQEL
KSLFEKKSLKEKPPISGKQSILSVRLEQCPLQLNNPFNEYSKFDGKGHVGTTATKKIDVY
LPLHSSQDRLLPMTVVTMASARVQDLIGLICWQYTSEGREPKLNDNVSAYCLHIAEDDGE
VDTDFPPLDSNEPIHKFGFSTLALVEKYSSPGLTSKESLFVRINAAHGFSLIQVDNTKVT
MKEILLKAVKRRKGSQKVSGPQYRLEKQSEPNVAVDLDSTLESQSAWEFCLVRENSSRAD
GVFEEDSQIDIATVQDMLSSHHYKSFKVSMIHRLRFTTDVQLGISGDKVEIDPVTNQKAS
TKFWIKQKPISIDSDLLCACDLAEEKSPSHAIFKLTYLSNHDYKHLYFESDAATVNEIVL
KVNYILESRASTARADYFAQKQRKLNRRTSFSFQKEKKSGQQ
>sp|O15370|SOX12_HUMAN Transcription factor SOX-12 OS=Homo sapiens OX=9606 GN=SOX12 PE=2 SV=2
MVQQRGARAKRDGGPPPPGPGPAEEGAREPGWCKTPSGHIKRPMNAFMVWSQHERRKIMD
QWPDMHNAEISKRLGRRWQLLQDSEKIPFVREAERLRLKHMADYPDYKYRPRKKSKGAPA
KARPRPPGGSGGGSRLKPGPQLPGRGGRRAAGGPLGGGAAAPEDDDEDDDEELLEVRLVE
TPGRELWRMVPAGRAARGQAERAQGPSGEGAAAAAAASPTPSEDEEPEEEEEEAAAAEEG
EEETVASGEESLGFLSRLPPGPAGLDCSALDRDPDLQPPSGTSHFEFPDYCTPEVTEMIA
GDWRPSSIADLVFTY
>sp|Q8ND83|SLAI1_HUMAN SLAIN motif-containing protein 1 OS=Homo sapiens OX=9606 GN=SLAIN1 PE=1 SV=3
MMAEQVKCASAGVSSGAGSGPVVNAELEVKKLQELVRKLEKQNEQLRSRAASAAAAPHLL
LLPPPPPAAPPPAGLQPLGPRSPPAATATAAASGGLGPAFPGTFCLPSPAPSLLCSLAQP
PEAPFVYFKPAAGFFGAGGGGPEPGGAGTPPGAAAAPPSPPPTLLDEVELLDLESVAAWR
DEDDYTWLYIGSSKTFTSSEKSLTPLQWCRHVLDNPTPEMEAARRSLCFRLEQGYTSRGS
PLSPQSSIDSELSTSELEDDSISMGYKLQDLTDVQIMARLQEESLRQDYASTSASVSRHS
SSVSLSSGKKGTCSDQEYDQYSLEDEEEFDHLPPPQPRLPRCSPFQRGIPHSQTFSSIRE
CRRSPSSQYFPSNNYQQQQYYSPQAQTPDQQPNRTNGDKLRRSMPNLARMPSTTAISSNI
SSPVTVRNSQSFDSSLHGAGNGISRIQSCIPSPGQLQHRVHSVGHFPVSIRQPLKATAYV
SPTVQGSSNMPLSNGLQLYSNTGIPTPNKAAASGIMGRSALPRPSLAINGSNLPRSKIAQ
PVRSFLQPPKPLSSLSTLRDGNWRDGCY
>sp|Q15532|SSXT_HUMAN Protein SSXT OS=Homo sapiens OX=9606 GN=SS18 PE=1 SV=3
MSVAFAAPRQRGKGEITPAAIQKMLDDNNHLIQCIMDSQNKGKTSECSQYQQMLHTNLVY
LATIADSNQNMQSLLPAPPTQNMPMGPGGMNQSGPPPPPRSHNMPSDGMVGGGPPAPHMQ
NQMNGQMPGPNHMPMQGPGPNQLNMTNSSMNMPSSSHGSMGGYNHSVPSSQSMPVQNQMT
MSQGQPMGNYGPRPNMSMQPNQGPMMHQQPPSQQYNMPQGGGQHYQGQQPPMGMMGQVNQ
GNHMMGQRQIPPYRPPQQGPPQQYSGQEDYYGDQYSHGGQGPPEGMNQQYYPDGHNDYGY
QQPSYPEQGYDRPYEDSSQHYYEGGNSQYGQQQDAYQGPPPQQGYPPQQQQYPGQQGYPG
QQQGYGPSQGGPGPQYPNYPQGQGQQYGGYRPTQPGPPQPPQQRPYGYDQGQYGNYQQ
>sp|Q8TCY0|SI11B_HUMAN Small integral membrane protein 11B OS=Homo sapiens OX=9606 GN=SMIM11B PE=3 SV=1
MNWKVLTGTTYSPWRVRMEFPLCGCLSLILHHFADKEGRTIGRRESCLATIWTISRPWQA
GSLWITLS
>sp|Q5T4T6|SYC2L_HUMAN Synaptonemal complex protein 2-like OS=Homo sapiens OX=9606 GN=SYCP2L PE=1 SV=2
MQAKNKDALQPIKEDRTGKAQDDAFWLQSLITDAFHDKGFQKIKEYFQQKESHFPQKYNR
LLLYRLDRSINKELDKNEFQSVSLLLKCIQRFLVDGLKEDEPLLIRQGLIPKLVSWFERT
TGILTSEGLASDTSLICVIEDFFDTALIISRSSSEGKIQMLDSFLLSLGFLVTEKTVNHL
LQQEGLKTFNCILHAVPREERKKFPLSEGMCHLMKDLARTLLTVGDYDQQVAISEALCRL
TIKKSRDELVHKWFDDEVIAEAFKEIKDREFETDSRRFLNHLNNRLGDQRRVYSFPCIAA
FADEHEMRKPADEKLEKFWIDFNLGSQSVTFYIDNAENTLWDSVTLPKEAVMNFSITETE
KIKIFIIYLKKPMIISYKEVMKIEIHFDLQFNISQVSIQALGEDKQMLPDQTKISSELFS
KSDKEDRESPSGLERETEQAEESTNMVEFMSAEDDRCLITLHLNDQSEPPVIGEPASDSH
LQPVPPFGVPDFPQQPKSHYRKHLFSESNQDSSTSELSWTSNQKKKSLKSYSSRKKTRTR
SNLRILPVFPPSSGSGHEKDQAKLLSPSEKEIPEQNNTTSPKTSEQKFQDSFAFLTAEDS
AQKTELQDPHSLSELSSLKHSEDEEKPKIVNQESLTESTSLKHKLRNLEDKDIPEGSFAK
SQQSRLEEEVAPGSPFSITEERELPEGISTSSLEVVPENLNGSAILPTFENFTKKRKRKY
ELRYRKRPFNSENAKKAPDCLIKLLNQMQLFRLNKLERFQNLVLQELSSLKQDIQALEHL
EKEVLEFWGKQSADLQSFCDLQVLRFNSTQTS
>sp|P82094|TMF1_HUMAN TATA element modulatory factor OS=Homo sapiens OX=9606 GN=TMF1 PE=1 SV=2
MSWFNASQLSSFAKQALSQAQKSIDRVLDIQEEEPSIWAETIPYGEPGISSPVSGGWDTS
TWGLKSNTEPQSPPIASPKAITKPVRRTVVDESENFFSAFLSPTDVQTIQKSPVVSKPPA
KSQRPEEEVKSSLHESLHIGQSRTPETTESQVKDSSLCVSGETLAAGTSSPKTEGKHEET
VNKESDMKVPTVSLKVSESVIDVKTTMESISNTSTQSLTAETKDIALEPKEQKHEDRQSN
TPSPPVSTFSSGTSTTSDIEVLDHESVISESSASSRQETTDSKSSLHLMQTSFQLLSASA
CPEYNRLDDFQKLTESCCSSDAFERIDSFSVQSLDSRSVSEINSDDELSGKGYALVPIIV
NSSTPKSKTVESAEGKSEEVNETLVIPTEEAEMEESGRSATPVNCEQPDILVSSTPINEG
QTVLDKVAEQCEPAESQPEALSEKEDVCKTVEFLNEKLEKREAQLLSLSKEKALLEEAFD
NLKDEMFRVKEESSSISSLKDEFTQRIAEAEKKVQLACKERDAAKKEIKNIKEELATRLN
SSETADLLKEKDEQIRGLMEEGEKLSKQQLHNSNIIKKLRAKDKENENMVAKLNKKVKEL
EEELQHLKQVLDGKEEVEKQHRENIKKLNSMVERQEKDLGRLQVDMDELEEKNRSIQAAL
DSAYKELTDLHKANAAKDSEAQEAALSREMKAKEELSAALEKAQEEARQQQETLAIQVGD
LRLALQRTEQAAARKEDYLRHEIGELQQRLQEAENRNQELSQSVSSTTRPLLRQIENLQA
TLGSQTSSWEKLEKNLSDRLGESQTLLAAAVERERAATEELLANKIQMSSMESQNSLLRQ
ENSRFQAQLESEKNRLCKLEDENNRYQVELENLKDEYVRTLEETRKEKTLLNSQLEMERM
KVEQERKKAIFTQETIKEKERKPFSVSSTPTMSRSSSISGVDMAGLQTSFLSQDESHDHS
FGPMPISANGSNLYDAVRMGAGSSIIENLQSQLKLREGEITHLQLEIGNLEKTRSIMAEE
LVKLTNQNDELEEKVKEIPKLRTQLRDLDQRYNTILQMYGEKAEEAEELRLDLEDVKNMY
KTQIDELLRQSLS
>sp|P59095|STAR6_HUMAN StAR-related lipid transfer protein 6 OS=Homo sapiens OX=9606 GN=STARD6 PE=1 SV=1
MDFKAIAQQTAQEVLGYNRDTSGWKVVKTSKKITVSSKASRKFHGNLYRVEGIIPESPAK
LSDFLYQTGDRITWDKSLQVYNMVHRIDSDTFICHTITQSFAVGSISPRDFIDLVYIKRY
EGNMNIISSKSVDFPEYPPSSNYIRGYNHPCGFVCSPMEENPAYSKLVMFVQTEMRGKLS
PSIIEKTMPSNLVNFILNAKDGIKAHRTPSRRGFHHNSHS
>sp|Q96SI9|STRBP_HUMAN Spermatid perinuclear RNA-binding protein OS=Homo sapiens OX=9606 GN=STRBP PE=1 SV=1
MRSIRSFANDDRHVMVKHSTIYPSPEELEAVQNMVSTVECALKHVSDWLDETNKGTKTEG
ETEVKKDEAGENYSKDQGGRTLCGVMRIGLVAKGLLIKDDMDLELVLMCKDKPTETLLNT
VKDNLPIQIQKLTEEKYQVEQCVNEASIIIRNTKEPTLTLKVILTSPLIRDELEKKDGEN
VSMKDPPDLLDRQKCLNALASLRHAKWFQARANGLKSCVIVLRILRDLCNRVPTWAPLKG
WPLELICEKSIGTCNRPLGAGEALRRVMECLASGILLPGGPGLHDPCERDPTDALSYMTI
QQKEDITHSAQHALRLSAFGQIYKVLEMDPLPSSKPFQKYSWSVTDKEGAGSSALKRPFE
DGLGDDKDPNKKMKRNLRKILDSKAIDLMNALMRLNQIRPGLQYKLLSQSGPVHAPVFTM
SVDVDGTTYEASGPSKKTAKLHVAVKVLQAMGYPTGFDADIECMSSDEKSDNESKNETVS
SNSSNNTGNSTTETSSTLEVRTQGPILTASGKNPVMELNEKRRGLKYELISETGGSHDKR
FVMEVEVDGQKFRGAGPNKKVAKASAALAALEKLFSGPNAANNKKKKIIPQAKGVVNTAV
SAAVQAVRGRGRGTLTRGAFVGATAAPGYIAPGYGTPYGYSTAAPAYGLPKRMVLLPVMK
FPTYPVPHYSFF
>sp|P09132|SRP19_HUMAN Signal recognition particle 19 kDa protein OS=Homo sapiens OX=9606 GN=SRP19 PE=1 SV=3
MACAAARSPADQDRFICIYPAYLNNKKTIAEGRRIPISKAVENPTATEIQDVCSAVGLNV
FLEKNKMYSREWNRDVQYRGRVRVQLKQEDGSLCLVQFPSRKSVMLYAAEMIPKLKTRTQ
KTGGADQSLQQGEGSKKGKGKKKK
>sp|Q13242|SRSF9_HUMAN Serine/arginine-rich splicing factor 9 OS=Homo sapiens OX=9606 GN=SRSF9 PE=1 SV=1
MSGWADERGGEGDGRIYVGNLPTDVREKDLEDLFYKYGRIREIELKNRHGLVPFAFVRFE
DPRDAEDAIYGRNGYDYGQCRLRVEFPRTYGGRGGWPRGGRNGPPTRRSDFRVLVSGLPP
SGSWQDLKDHMREAGDVCYADVQKDGVGMVEYLRKEDMEYALRKLDDTKFRSHEGETSYI
RVYPERSTSYGYSRSRSGSRGRDSPYQSRGSPHYFSPFRPY
>sp|P23327|SRCH_HUMAN Sarcoplasmic reticulum histidine-rich calcium-binding protein OS=Homo sapiens OX=9606 GN=HRC PE=1 SV=1
MGHHRPWLHASVLWAGVASLLLPPAMTQQLRGDGLGFRNRNNSTGVAGLSEEASAELRHH
LHSPRDHPDENKDVSTENGHHFWSHPDREKEDEDVSKEYGHLLPGHRSQDHKVGDEGVSG
EEVFAEHGGQARGHRGHGSEDTEDSAEHRHHLPSHRSHSHQDEDEDEVVSSEHHHHILRH
GHRGHDGEDDEGEEEEEEEEEEEEASTEYGHQAHRHRGHGSEEDEDVSDGHHHHGPSHRH
QGHEEDDDDDDDDDDDDDDDDVSIEYRHQAHRHQGHGIEEDEDVSDGHHHRDPSHRHRSH
EEDDNDDDDVSTEYGHQAHRHQDHRKEEVEAVSGEHHHHVPDHRHQGHRDEEEDEDVSTE
RWHQGPQHVHHGLVDEEEEEEEITVQFGHYVASHQPRGHKSDEEDFQDEYKTEVPHHHHH
RVPREEDEEVSAELGHQAPSHRQSHQDEETGHGQRGSIKEMSHHPPGHTVVKDRSHLRKD
DSEEEKEKEEDPGSHEEDDESSEQGEKGTHHGSRDQEDEEDEEEGHGLSLNQEEEEEEDK
EEEEEEEDEERREERAEVGAPLSPDHSEEEEEEEEGLEEDEPRFTIIPNPLDRREEAGGA
SSEEESGEDTGPQDAQEYGNYQPGSLCGYCSFCNRCTECESCHCDEENMGEHCDQCQHCQ
FCYLCPLVCETVCAPGSYVDYFSSSLYQALADMLETPEP
>sp|Q96RI8|TAAR6_HUMAN Trace amine-associated receptor 6 OS=Homo sapiens OX=9606 GN=TAAR6 PE=2 SV=1
MSSNSSLLVAVQLCYANVNGSCVKIPFSPGSRVILYIVFGFGAVLAVFGNLLVMISILHF
KQLHSPTNFLVASLACADFLVGVTVMPFSMVRTVESCWYFGRSFCTFHTCCDVAFCYSSL
FHLCFISIDRYIAVTDPLVYPTKFTVSVSGICISVSWILPLMYSGAVFYTGVYDDGLEEL
SDALNCIGGCQTVVNQNWVLTDFLSFFIPTFIMIILYGNIFLVARRQAKKIENTGSKTES
SSESYKARVARRERKAAKTLGVTVVAFMISWLPYSIDSLIDAFMGFITPACIYEICCWCA
YYNSAMNPLIYALFYPWFRKAIKVIVTGQVLKNSSATMNLFSEHI
>sp|Q9Y6J9|TAF6L_HUMAN TAF6-like RNA polymerase II p300/CBP-associated factor-associated factor 65 kDa subunit 6L OS=Homo sapiens OX=9606 GN=TAF6L PE=1 SV=1
MSEREERRFVEIPRESVRLMAESTGLELSDEVAALLAEDVCYRLREATQNSSQFMKHTKR
RKLTVEDFNRALRWSSVEAVCGYGSQEALPMRPAREGELYFPEDREVNLVELALATNIPK
GCAETAVRVHVSYLDGKGNLAPQGSVPSAVSSLTDDLLKYYHQVTRAVLGDDPQLMKVAL
QDLQTNSKIGALLPYFVYVVSGVKSVSHDLEQLHRLLQVARSLFRNPHLCLGPYVRCLVG
SVLYCVLEPLAASINPLNDHWTLRDGAALLLSHIFWTHGDLVSGLYQHILLSLQKILADP
VRPLCCHYGAVVGLHALGWKAVERVLYPHLSTYWTNLQAVLDDYSVSNAQVKADGHKVYG
AILVAVERLLKMKAQAAEPNRGGPGGRGCRRLDDLPWDSLLFQESSSGGGAEPSFGSGLP
LPPGGAGPEDPSLSVTLADIYRELYAFFGDSLATRFGTGQPAPTAPRPPGDKKEPAAAPD
SVRKMPQLTASAIVSPHGDESPRGSGGGGPASASGPAASESRPLPRVHRARGAPRQQGPG
TGTRDVFQKSRFAPRGAPHFRFIIAGRQAGRRCRGRLFQTAFPAPYGPSPASRYVQKLPM
IGRTSRPARRWALSDYSLYLPL
>sp|O75764|TCEA3_HUMAN Transcription elongation factor A protein 3 OS=Homo sapiens OX=9606 GN=TCEA3 PE=1 SV=2
MGQEEELLRIAKKLEKMVARKNTEGALDLLKKLHSCQMSIQLLQTTRIGVAVNGVRKHCS
DKEVVSLAKVLIKNWKRLLDSPGPPKGEKGEEREKAKKKEKGLECSDWKPEAGLSPPRKK
REDPKTRRDSVDSKSSASSSPKRPSVERSNSSKSKAESPKTPSSPLTPTFASSMCLLAPC
YLTGDSVRDKCVEMLSAALKADDDYKDYGVNCDKMASEIEDHIYQELKSTDMKYRNRVRS
RISNLKDPRNPGLRRNVLSGAISAGLIAKMTAEEMASDELRELRNAMTQEAIREHQMAKT
GGTTTDLFQCSKCKKKNCTYNQVQTRSADEPMTTFVLCNECGNRWKFC
>sp|P50990|TCPQ_HUMAN T-complex protein 1 subunit theta OS=Homo sapiens OX=9606 GN=CCT8 PE=1 SV=4
MALHVPKAPGFAQMLKEGAKHFSGLEEAVYRNIQACKELAQTTRTAYGPNGMNKMVINHL
EKLFVTNDAATILRELEVQHPAAKMIVMASHMQEQEVGDGTNFVLVFAGALLELAEELLR
IGLSVSEVIEGYEIACRKAHEILPNLVCCSAKNLRDIDEVSSLLRTSIMSKQYGNEVFLA
KLIAQACVSIFPDSGHFNVDNIRVCKILGSGISSSSVLHGMVFKKETEGDVTSVKDAKIA
VYSCPFDGMITETKGTVLIKTAEELMNFSKGEENLMDAQVKAIADTGANVVVTGGKVADM
ALHYANKYNIMLVRLNSKWDLRRLCKTVGATALPRLTPPVLEEMGHCDSVYLSEVGDTQV
VVFKHEKEDGAISTIVLRGSTDNLMDDIERAVDDGVNTFKVLTRDKRLVPGGGATEIELA
KQITSYGETCPGLEQYAIKKFAEAFEAIPRALAENSGVKANEVISKLYAVHQEGNKNVGL
DIEAEVPAVKDMLEAGILDTYLGKYWAIKLATNAAVTVLRVDQIIMAKPAGGPKPPSGKK
DWDDDQND
>sp|Q86UD7|TBC26_HUMAN TBC1 domain family member 26 OS=Homo sapiens OX=9606 GN=TBC1D26 PE=2 SV=3
MEMDGDPYNLPAQGQGNIIITKYEQGHRAGAAVDLGHEQVDVRKYTNNLGIVHEMELPHV
SALEVKQRRKESKRTNKWQKMLADWTKYRSTKKLSQRVYKVIPLAVRGRAWSLLLDIDRI
KSQNPGKYKVMKEKGKRSSRIIHCIQLDVSHTLQKHMMFIQRFGVKQQELCDILVAYSAY
NPEVGYHRDLSRITAILLLCLPEEDAFWALTQLLAGERHSLWYSTAQILPGSRGSYRTRS
RCCTSPSQRS
>sp|Q9C0C2|TB182_HUMAN 182 kDa tankyrase-1-binding protein OS=Homo sapiens OX=9606 GN=TNKS1BP1 PE=1 SV=4
MKVSTLRESSAMASPLPREMEEELVPTGSEPGDTRAKPPVKPKPRALPAKPALPAKPSLL
VPVGPRPPRGPLAELPSARKMNMLAGPQPYGGSKRPLPFAPRPAVEASTGGEATQETGKE
EAGKEEPPPLTPPARCAAPGGVRKAPAPFRPASERFAATTVEEILAKMEQPRKEVLASPD
RLWGSRLTFNHDGSSRYGPRTYGTTTAPRDEDGSTLFRGWSQEGPVKSPAECREEHSKTP
EERSLPSDLAFNGDLAKAASSELPADISKPWIPSSPAPSSENGGPASPGLPAEASGSGPG
SPHLHPPDKSSPCHSQLLEAQTPEASQASPCPAVTPSAPSAALPDEGSRHTPSPGLPAEG
APEAPRPSSPPPEVLEPHSLDQPPATSPRPLIEVGELLDLTRTFPSGGEEEAKGDAHLRP
TSLVQRRFSEGVLQSPSQDQEKLGGSLAALPQGQGSQLALDRPFGAESNWSLSQSFEWTF
PTRPSGLGVWRLDSPPPSPITEASEAAEAAEAGNLAVSSREEGVSQQGQGAGSAPSGSGS
SWVQGDDPSMSLTQKGDGESQPQFPAVPLEPLPTTEGTPGLPLQQAEERYESQEPLAGQE
SPLPLATREAALPILEPVLGQEQPAAPDQPCVLFADAPEPGQALPVEEEAVTLARAETTQ
ARTEAQDLCRASPEPPGPESSSRWLDDLLASPPPSGGGARRGAGAELKDTQSPSTCSEGL
LGWSQKDLQSEFGITGDPQPSSFSPSSWCQGASQDYGLGGASPRGDPGLGERDWTSKYGQ
GAGEGSTREWASRCGIGQEEMEASSSQDQSKVSAPGVLTAQDRVVGKPAQLGTQRSQEAD
VQDWEFRKRDSQGTYSSRDAELQDQEFGKRDSLGTYSSRDVSLGDWEFGKRDSLGAYASQ
DANEQGQDLGKRDHHGRYSSQDADEQDWEFQKRDVSLGTYGSRAAEPQEQEFGKSAWIRD
YSSGGSSRTLDAQDRSFGTRPLSSGFSPEEAQQQDEEFEKKIPSVEDSLGEGSRDAGRPG
ERGSGGLFSPSTAHVPDGALGQRDQSSWQNSDASQEVGGHQERQQAGAQGPGSADLEDGE
MGKRGWVGEFSLSVGPQREAAFSPGQQDWSRDFCIEASERSYQFGIIGNDRVSGAGFSPS
SKMEGGHFVPPGKTTAGSVDWTDQLGLRNLEVSSCVGSGGSSEARESAVGQMGWSGGLSL
RDMNLTGCLESGGSEEPGGIGVGEKDWTSDVNVKSKDLAEVGEGGGHSQARESGVGQTDW
SGVEAGEFLKSRERGVGQADWTPDLGLRNMAPGAVCSPGESKELGVGQMDWGNNLGLRDL
EVTCDPDSGGSQGLRGCGVGQMDWTQDLAPQNVELFGAPSEAREHGVGGVSQCPEPGLRH
NGSLSPGLEARDPLEARELGVGETSGPETQGEDYSSSSLEPHPADPGMETGEALSFGASP
GRCPARPPPSGSQGLLEEMLAASSSKAVARRESAASGLGGLLEEEGAGAGAAQEEVLEPG
RDSPPSWRPQPDGEASQTEDVDGTWGSSAARWSDQGPAQTSRRPSQGPPARSPSQDFSFI
EDTEILDSAMYRSRANLGRKRGHRAPVIRPGGTLGLSEAADSDAHLFQDSTEPRASRVPS
SDEEVVEEPQSRRTRMSLGTKGLKVNLFPGLSPSALKAKLRPRNRSAEEGELAESKSSQK
ESAVQRSKSCKVPGLGKPLTLPPKPEKSSGSEGSSPNWLQALKLKKKKV
>sp|Q6YHU6|THADA_HUMAN Thyroid adenoma-associated protein OS=Homo sapiens OX=9606 GN=THADA PE=1 SV=1
MGVKKKKEMQVAALTICHQDLETLKSFADVEGKNLASLLLHCVQLTDGVSQIHYIKQIVP
LLEKADKNGMCDPTIQSCLDILAGIYLSLSLKNPLKKVLASSLNSLPDFFLPEAMHRFTS
RLQEELNTTDLYSYRKVTDNISSCMENFNLGRASVNNLLKNVLHFLQKSLIEILEENRKC
AGNHIIQTQLMNDLLVGIRVSMMLVQKVQDFQGNLWKTSDSPIWQNMCGLLSIFTKVLSD
DDLLQTVQSTSGLAIILFIKTMFHPSEKIPHLISSVLLRSVDCTSVPEWFMSSCRSLCCG
DISQSAVLFLCQGTLAMLDWQNGSMGRSGEALLLDTAHVLFTLSSQIKEPTLEMFLSRIL
ASWTNSAIQVLESSSPSLTDSLNGNSSIVGRLLEYVYTHWEHPLDALRHQTKIMFKNLLQ
MHRLTVEGADFVPDPFFVELTESLLRLEWHIKGKYTCLGCLVECIGVEHILAIDKTIPSQ
ILEVMGDQSLVPYASDLLETMFRNHKSHLKSQTAESSWIDQWHETWVSPLLFILCEGNLD
QKSYVIDYYLPKLLSYSPESLQYMVKILQTSIDAKTGQEQSFPSLGSCNSRGALGALMAC
LRIARAHGHLQSATDTWENLVSDARIKQGLIHQHCQVRIDTLGLLCESNRSTEIVSMEEM
QWIQFFITYNLNSQSPGVRQQICSLLKKLFCRIQESSQVLYKLEQSKSKREPENELTKQH
PSVSLQQYKNFMSSICNSLFEALFPGSSYSTRFSALTILGSIAEVFHVPEGRIYTVYQLS
HDIDVGRFQTLMECFTSTFEDVKILAFDLLMKLSKTAVHFQDSGKLQGLFQAALELSTST
KPYDCVTASYLLNFLIWQDALPSSLSAYLTQQVACDNGDRPAAVVERNTLMVIKCLMENL
EEEVSQAENSLLQAAAAFPMYGRVHCITGALQKLSLNSLQLVSEWRPVVEKLLLMSYRLS
TVVSPVIQSSSPEGLIPMDTDSESASRLQMILNEIQPRDTNDYFNQAKILKEHDSFDMKD
LNASVVNIDTSTEIKGKEVKTCDVTAQMVLVCCWRSMKEVALLLGMLCQLLPMQPVPESS
DGLLTVEQVKEIGDYFKQHLLQSRHRGAFELAYTGFVKLTEVLNRCPNVSLQKLPEQWLW
SVLEEIKCSDPSSKLCATRRSAGIPFYIQALLASEPKKGRMDLLKITMKELISLAGPTDD
IQSTVPQVHALNILRALFRDTRLGENIIPYVADGAKAAILGFTSPVWAVRNSSTLLFSAL
ITRIFGVKRAKDEHSKTNRMTGREFFSRFPELYPFLLKQLETVANTVDSDMGEPNRHPSM
FLLLLVLERLYASPMDGTSSALSMGPFVPFIMRCGHSPVYHSREMAARALVPFVMIDHIP
NTIRTLLSTLPSCTDQCFRQNHIHGTLLQVFHLLQAYSDSKHGTNSDFQHELTDITVCTK
AKLWLAKRQNPCLVTRAVYIDILFLLTCCLNRSAKDNQPVLESLGFWEEVRGIISGSELI
TGFPWAFKVPGLPQYLQSLTRLAIAAVWAAAAKSGERETNVPISFSQLLESAFPEVRSLT
LEALLEKFLAAASGLGEKGVPPLLCNMGEKFLLLAMKENHPECFCKILKILHCMDPGEWL
PQTEHCVHLTPKEFLIWTMDIASNERSEIQSVALRLASKVISHHMQTCVENRELIAAELK
QWVQLVILSCEDHLPTESRLAVVEVLTSTTPLFLTNPHPILELQDTLALWKCVLTLLQSE
EQAVRDAATETVTTAMSQENTCQSTEFAFCQVDASIALALALAVLCDLLQQWDQLAPGLP
ILLGWLLGESDDLVACVESMHQVEEDYLFEKAEVNFWAETLIFVKYLCKHLFCLLSKSGW
RPPSPEMLCHLQRMVSEQCHLLSQFFRELPPAAEFVKTVEFTRLRIQEERTLACLRLLAF
LEGKEGEDTLVLSVWDSYAESRQLTLPRTEAAC
>sp|P59543|T2R20_HUMAN Taste receptor type 2 member 20 OS=Homo sapiens OX=9606 GN=TAS2R20 PE=2 SV=2
MMSFLHIVFSILVVVAFILGNFANGFIALINFIAWVKRQKISSADQIIAALAVSRVGLLW
VILLHWYSTVLNPTSSNLKVIIFISNAWAVTNHFSIWLATSLSIFYLLKIVNFSRLIFHH
LKRKAKSVVLVIVLGSLFFLVCHLVMKHTYINVWTEECEGNVTWKIKLRNAMHLSNLTVA
MLANLIPFTLTLISFLLLIYSLCKHLKKMQLHGKGSQDPSTKIHIKALQTVTSFLILLAI
YFLCLIISFWNFKMRPKEIVLMLCQAFGIIYPSFHSFILIWGNKTLKQTFLSVLWQVTCW
AKGQNQSTP
>sp|P62987|RL40_HUMAN Ubiquitin-60S ribosomal protein L40 OS=Homo sapiens OX=9606 GN=UBA52 PE=1 SV=2
MQIFVKTLTGKTITLEVEPSDTIENVKAKIQDKEGIPPDQQRLIFAGKQLEDGRTLSDYN
IQKESTLHLVLRLRGGIIEPSLRQLAQKYNCDKMICRKCYARLHPRAVNCRKKKCGHTNN
LRPKKKVK
>sp|P09651|ROA1_HUMAN Heterogeneous nuclear ribonucleoprotein A1 OS=Homo sapiens OX=9606 GN=HNRNPA1 PE=1 SV=5
MSKSESPKEPEQLRKLFIGGLSFETTDESLRSHFEQWGTLTDCVVMRDPNTKRSRGFGFV
TYATVEEVDAAMNARPHKVDGRVVEPKRAVSREDSQRPGAHLTVKKIFVGGIKEDTEEHH
LRDYFEQYGKIEVIEIMTDRGSGKKRGFAFVTFDDHDSVDKIVIQKYHTVNGHNCEVRKA
LSKQEMASASSSQRGRSGSGNFGGGRGGGFGGNDNFGRGGNFSGRGGFGGSRGGGGYGGS
GDGYNGFGNDGGYGGGGPGYSGGSRGYGSGGQGYGNQGSGYGGSGSYDSYNNGGGGGFGG
GSGSNFGGGGSYNDFGNYNNQSSNFGPMKGGNFGGRSSGPYGGGGQYFAKPRNQGGYGGS
SSSSSYGSGRRF
>sp|O14802|RPC1_HUMAN DNA-directed RNA polymerase III subunit RPC1 OS=Homo sapiens OX=9606 GN=POLR3A PE=1 SV=2
MVKEQFRETDVAKKISHICFGMKSPEEMRQQAHIQVVSKNLYSQDNQHAPLLYGVLDHRM
GTSEKDRPCETCGKNLADCLGHYGYIDLELPCFHVGYFRAVIGILQMICKTCCHIMLSQE
EKKQFLDYLKRPGLTYLQKRGLKKKISDKCRKKNICHHCGAFNGTVKKCGLLKIIHEKYK
TNKKVVDPIVSNFLQSFETAIEHNKEVEPLLGRAQENLNPLVVLNLFKRIPAEDVPLLLM
NPEAGKPSDLILTRLLVPPLCIRPSVVSDLKSGTNEDDLTMKLTEIIFLNDVIKKHRISG
AKTQMIMEDWDFLQLQCALYINSELSGIPLNMAPKKWTRGFVQRLKGKQGRFRGNLSGKR
VDFSGRTVISPDPNLRIDEVAVPVHVAKILTFPEKVNKANINFLRKLVQNGPEVHPGANF
IQQRHTQMKRFLKYGNREKMAQELKYGDIVERHLIDGDVVLFNRQPSLHKLSIMAHLARV
KPHRTFRFNECVCTPYNADFDGDEMNLHLPQTEEAKAEALVLMGTKANLVTPRNGEPLIA
AIQDFLTGAYLLTLKDTFFDRAKACQIIASILVGKDEKIKVRLPPPTILKPVTLWTGKQI
FSVILRPSDDNPVRANLRTKGKQYCGKGEDLCANDSYVTIQNSELMSGSMDKGTLGSGSK
NNIFYILLRDWGQNEAADAMSRLARLAPVYLSNRGFSIGIGDVTPGQGLLKAKYELLNAG
YKKCDEYIEALNTGKLQQQPGCTAEETLEALILKELSVIRDHAGSACLRELDKSNSPLTM
ALCGSKGSFINISQMIACVGQQAISGSRVPDGFENRSLPHFEKHSKLPAAKGFVANSFYS
GLTPTEFFFHTMAGREGLVDTAVKTAETGYMQRRLVKSLEDLCSQYDLTVRSSTGDIIQF
IYGGDGLDPAAMEGKDEPLEFKRVLDNIKAVFPCPSEPALSKNELILTTESIMKKSEFLC
CQDSFLQEIKKFIKGVSEKIKKTRDKYGINDNGTTEPRVLYQLDRITPTQVEKFLETCRD
KYMRAQMEPGSAVGALCAQSIGEPGTQMTLKTFHFAGVASMNITLGVPRIKEIINASKAI
STPIITAQLDKDDDADYARLVKGRIEKTLLGEISEYIEEVFLPDDCFILVKLSLERIRLL
RLEVNAETVRYSICTSKLRVKPGDVAVHGEAVVCVTPRENSKSSMYYVLQFLKEDLPKVV
VQGIPEVSRAVIHIDEQSGKEKYKLLVEGDNLRAVMATHGVKGTRTTSNNTYEVEKTLGI
EAARTTIINEIQYTMVNHGMSIDRRHVMLLSDLMTYKGEVLGITRFGLAKMKESVLMLAS
FEKTADHLFDAAYFGQKDSVCGVSECIIMGIPMNIGTGLFKLLHKADRDPNPPKRPLIFD
TNEFHIPLVT
>sp|Q93091|RNAS6_HUMAN Ribonuclease K6 OS=Homo sapiens OX=9606 GN=RNASE6 PE=1 SV=2
MVLCFPLLLLLLVLWGPVCPLHAWPKRLTKAHWFEIQHIQPSPLQCNRAMSGINNYTQHC
KHQNTFLHDSFQNVAAVCDLLSIVCKNRRHNCHQSSKPVNMTDCRLTSGKYPQCRYSAAA
QYKFFIVACDPPQKSDPPYKLVPVHLDSIL
>sp|Q96KN7|RPGR1_HUMAN X-linked retinitis pigmentosa GTPase regulator-interacting protein 1 OS=Homo sapiens OX=9606 GN=RPGRIP1 PE=1 SV=2
MSHLVDPTSGDLPVRDIDAIPLVLPASKGKNMKTQPPLSRMNREELEDSFFRLREDHMLV
KELSWKQQDEIKRLRTTLLRLTAAGRDLRVAEEAAPLSETARRGQKAGWRQRLSMHQRPQ
MHRLQGHFHCVGPASPRRAQPRVQVGHRQLHTAGAPVPEKPKRGPRDRLSYTAPPSFKEH
ATNENRGEVASKPSELVSGSNSIISFSSVISMAKPIGLCMPNSAHIMASNTMQVEEPPKS
PEKMWPKDENFEQRSSLECAQKAAELRASIKEKVELIRLKKLLHERNASLVMTKAQLTEV
QEAYETLLQKNQGILSAAHEALLKQVNELRAELKEESKKAVSLKSQLEDVSILQMTLKEF
QERVEDLEKERKLLNDNYDKLLESMLDSSDSSSQPHWSNELIAEQLQQQVSQLQDQLDAE
LEDKRKVLLELSREKAQNEDLKLEVTNILQKHKQEVELLQNAATISQPPDRQSEPATHPA
VLQENTQIEPSEPKNQEEKKLSQVLNELQVSHAETTLELEKTRDMLILQRKINVCYQEEL
EAMMTKADNDNRDHKEKLERLTRLLDLKNNRIKQLEGILRSHDLPTSEQLKDVAYGTRPL
SLCLETLPAHGDEDKVDISLLHQGENLFELHIHQAFLTSAALAQAGDTQPTTFCTYSFYD
FETHCTPLSVGPQPLYDFTSQYVMETDSLFLHYLQEASARLDIHQAMASEHSTLAAGWIC
FDRVLETVEKVHGLATLIGAGGEEFGVLEYWMRLRFPIKPSLQACNKRKKAQVYLSTDVL
GGRKAQEEEFRSESWEPQNELWIEITKCCGLRSRWLGTQPSPYAVYRFFTFSDHDTAIIP
ASNNPYFRDQARFPVLVTSDLDHYLRREALSIHVFDDEDLEPGSYLGRARVPLLPLAKNE
SIKGDFNLTDPAEKPNGSIQVQLDWKFPYIPPESFLKPEAQTKGKDTKDSSKISSEEEKA
SFPSQDQMASPEVPIEAGQYRSKRKPPHGGERKEKEHQVVSYSRRKHGKRIGVQGKNRME
YLSLNILNGNTPEQVNYTEWKFSETNSFIGDGFKNQHEEEEMTLSHSALKQKEPLHPVND
KESSEQGSEVSEAQTTDSDDVIVPPMSQKYPKADSEKMCIEIVSLAFYPEAEVMSDENIK
QVYVEYKFYDLPLSETETPVSLRKPRAGEEIHFHFSKVIDLDPQEQQGRRRFLFDMLNGQ
DPDQGHLKFTVVSDPLDEEKKECEEVGYAYLQLWQILESGRDILEQELDIVSPEDLATPI
GRLKVSLQAAAVLHAIYKEMTEDLFS
>sp|Q8TAA1|RNS11_HUMAN Probable ribonuclease 11 OS=Homo sapiens OX=9606 GN=RNASE11 PE=1 SV=1
METFPLLLLSLGLVLAEASESTMKIIKEEFTDEEMQYDMAKSGQEKQTIEILMNPILLVK
NTSLSMSKDDMSSTLLTFRSLHYNDPKGNSSGNDKECCNDMTVWRKVSEANGSCKWSNNF
IRSSTEVMRRVHRAPSCKFVQNPGISCCESLELENTVCQFTTGKQFPRCQYHSVTSLEKI
LTVLTGHSLMSWLVCGSKL
>sp|Q8N122|RPTOR_HUMAN Regulatory-associated protein of mTOR OS=Homo sapiens OX=9606 GN=RPTOR PE=1 SV=1
MESEMLQSPLLGLGEEDEADLTDWNLPLAFMKKRHCEKIEGSKSLAQSWRMKDRMKTVSV
ALVLCLNVGVDPPDVVKTTPCARLECWIDPLSMGPQKALETIGANLQKQYENWQPRARYK
QSLDPTVDEVKKLCTSLRRNAKEERVLFHYNGHGVPRPTVNGEVWVFNKNYTQYIPLSIY
DLQTWMGSPSIFVYDCSNAGLIVKSFKQFALQREQELEVAAINPNHPLAQMPLPPSMKNC
IQLAACEATELLPMIPDLPADLFTSCLTTPIKIALRWFCMQKCVSLVPGVTLDLIEKIPG
RLNDRRTPLGELNWIFTAITDTIAWNVLPRDLFQKLFRQDLLVASLFRNFLLAERIMRSY
NCTPVSSPRLPPTYMHAMWQAWDLAVDICLSQLPTIIEEGTAFRHSPFFAEQLTAFQVWL
TMGVENRNPPEQLPIVLQVLLSQVHRLRALDLLGRFLDLGPWAVSLALSVGIFPYVLKLL
QSSARELRPLLVFIWAKILAVDSSCQADLVKDNGHKYFLSVLADPYMPAEHRTMTAFILA
VIVNSYHTGQEACLQGNLIAICLEQLNDPHPLLRQWVAICLGRIWQNFDSARWCGVRDSA
HEKLYSLLSDPIPEVRCAAVFALGTFVGNSAERTDHSTTIDHNVAMMLAQLVSDGSPMVR
KELVVALSHLVVQYESNFCTVALQFIEEEKNYALPSPATTEGGSLTPVRDSPCTPRLRSV
SSYGNIRAVATARSLNKSLQNLSLTEESGGAVAFSPGNLSTSSSASSTLGSPENEEHILS
FETIDKMRRASSYSSLNSLIGVSFNSVYTQIWRVLLHLAADPYPEVSDVAMKVLNSIAYK
ATVNARPQRVLDTSSLTQSAPASPTNKGVHIHQAGGSPPASSTSSSSLTNDVAKQPVSRD
LPSGRPGTTGPAGAQYTPHSHQFPRTRKMFDKGPEQTADDADDAAGHKSFISATVQTGFC
DWSARYFAQPVMKIPEEHDLESQIRKEREWRFLRNSRVRRQAQQVIQKGITRLDDQIFLN
RNPGVPSVVKFHPFTPCIAVADKDSICFWDWEKGEKLDYFHNGNPRYTRVTAMEYLNGQD
CSLLLTATDDGAIRVWKNFADLEKNPEMVTAWQGLSDMLPTTRGAGMVVDWEQETGLLMS
SGDVRIVRIWDTDREMKVQDIPTGADSCVTSLSCDSHRSLIVAGLGDGSIRVYDRRMALS
ECRVMTYREHTAWVVKASLQKRPDGHIVSVSVNGDVRIFDPRMPESVNVLQIVKGLTALD
IHPQADLIACGSVNQFTAIYNSSGELINNIKYYDGFMGQRVGAISCLAFHPHWPHLAVGS
NDYYISVYSVEKRVR
>sp|Q6PCB5|RSBNL_HUMAN Lysine-specific demethylase RSBN1L OS=Homo sapiens OX=9606 GN=RSBN1L PE=1 SV=2
MAEPPSPVHCVAAAAPTATVSEKEPFGKLQLSSRDPPGSLSAKKVRTEEKKAPRRVNGEG
GSGGNSRQLQPPAAPSPQSYGSPASWSFAPLSAAPSPSSSRSSFSFSAGTAVPSSASASL
SQPVPRKLLVPPTLLHAQPHHLLLPAAAAAASANAKSRRPKEKREKERRRHGLGGAREAG
GASREENGEVKPLPRDKIKDKIKERDKEKEREKKKHKVMNEIKKENGEVKILLKSGKEKP
KTNIEDLQIKKVKKKKKKKHKENEKRKRPKMYSKSIQTICSGLLTDVEDQAAKGILNDNI
KDYVGKNLDTKNYDSKIPENSEFPFVSLKEPRVQNNLKRLDTLEFKQLIHIEHQPNGGAS
VIHAYSNELSHLSPMEMERFAEEFVGLVFSENENSAAFYVMGIVHGAATYLPDFLDYFSF
NFPNSPVKMEILGKKDIETTTMSNFHAQVKRTYSHGTYRAGPMRQISLVGAVDEEVGDYF
PEFLDMLEESPFLKCTLPWGTLSSLKLQSRKDSDDGPIMWVRPGEQMIPVADMPKSPFKR
KRTTNEIKNLQYLPRTSEPREMLFEDRTRAHADHIGQGFERQTTAAVGVLKAVHCGEWPD
QPRITKDVICFHAEDFLEVVQRMQLDLHEPPLSQCVQWVDDAKLNQLRREGIRYARIQLY
DNDIYFIPRNVVHQFKTVSAVCSLAWHIRLKLYHSEEDTSQNTATHETGTSSDSTSSVLG
PHTDNMICAVSKASLDSVFSDKLHSKYELQQIKHEPIASVRIKEEPVNVNIPEKTTALNN
MDGKNVKAKLDHVQFAEFKIDMDSKFENSNKDLKEELCPGNLSLVDTRQHSSAHSNQDKK
DDDILC
>sp|P62753|RS6_HUMAN 40S ribosomal protein S6 OS=Homo sapiens OX=9606 GN=RPS6 PE=1 SV=1
MKLNISFPATGCQKLIEVDDERKLRTFYEKRMATEVAADALGEEWKGYVVRISGGNDKQG
FPMKQGVLTHGRVRLLLSKGHSCYRPRRTGERKRKSVRGCIVDANLSVLNLVIVKKGEKD
IPGLTDTTVPRRLGPKRASRIRKLFNLSKEDDVRQYVVRKPLNKEGKKPRTKAPKIQRLV
TPRVLQHKRRRIALKKQRTKKNKEEAAEYAKLLAKRMKEAKEKRQEQIAKRRRLSSLRAS
TSKSESSQK
>sp|Q5TD94|RSH4A_HUMAN Radial spoke head protein 4 homolog A OS=Homo sapiens OX=9606 GN=RSPH4A PE=2 SV=1
MEDSTSPKQEKENQEELGETRRPWEGKTAASPQYSEPESSEPLEAKQGPETGRQSRSSRP
WSPQSRAKTPLGGPAGPETSSPAPVSPREPSSSPSPLAPARQDLAAPPQSDRTTSVIPEA
GTPYPDPLEQSSDKRESTPHHTSQSEGNTFQQSQQPKPHLCGRRDVSYNNAKQKELRFDV
FQEEDSNSDYDLQQPAPGGSEVAPSMLEITIQNAKAYLLKTSSNSGFNLYDHLSNMLTKI
LNERPENAVDIFENISQDVKMAHFSKKFDALQNENELLPTYEIAEKQKALFLQGHLEGVD
QELEDEIAENALPNVMESAFYFEQAGVGLGTDETYRIFLALKQLTDTHPIQRCRFWGKIL
GLEMNYIVAEVEFREGEDEEEVEEEDVAEERDNGESEAHEDEEDELPKSFYKAPQAIPKE
ESRTGANKYVYFVCNEPGRPWVKLPPVIPAQIVIARKIKKFFTGRLDAPIISYPPFPGNE
SNYLRAQIARISAGTHVSPLGFYQFGEEEGEEEEEAEGGRNSFEENPDFEGIQVIDLVES
LSNWVHHVQHILSQGRCNWFNSIQKNEEEEEEEDEEKDDSDYIEQEVGLPLLTPISEDLE
IQNIPPWTTRLSSNLIPQYAIAVLQSNLWPGAYAFSNGKKFENFYIGWGHKYSPDNYTPP
VPPPVYQEYPSGPEITEMDDPSVEEEQAFRAAQEAVLLAAENEESEEDEDEEDDYD
>sp|Q9Y694|S22A7_HUMAN Solute carrier family 22 member 7 OS=Homo sapiens OX=9606 GN=SLC22A7 PE=1 SV=1
MGFEELLEQVGGFGPFQLRNVALLALPRVLLPLHFLLPIFLAAVPAHRCALPGAPANFSH
QDVWLEAHLPREPDGTLSSCLRFAYPQALPNTTLGEERQSRGELEDEPATVPCSQGWEYD
HSEFSSTIATESQWDLVCEQKGLNRAASTFFFAGVLVGAVAFGYLSDRFGRRRLLLVAYV
STLVLGLASAASVSYVMFAITRTLTGSALAGFTIIVMPLELEWLDVEHRTVAGVLSSTFW
TGGVMLLALVGYLIRDWRWLLLAVTLPCAPGILSLWWVPESARWLLTQGHVKEAHRYLLH
CARLNGRPVCEDSFSQEAVSKVAAGERVVRRPSYLDLFRTPRLRHISLCCVVVWFGVNFS
YYGLSLDVSGLGLNVYQTQLLFGAVELPSKLLVYLSVRYAGRRLTQAGTLLGTALAFGTR
LLVSSDMKSWSTVLAVMGKAFSEAAFTTAYLFTSELYPTVLRQTGMGLTALVGRLGGSLA
PLAALLDGVWLSLPKLTYGGIALLAAGTALLLPETRQAQLPETIQDVERKSAPTSLQEEE
MPMKQVQN
>sp|Q96CQ1|S2536_HUMAN Solute carrier family 25 member 36 OS=Homo sapiens OX=9606 GN=SLC25A36 PE=1 SV=1
MSQRDTLVHLFAGGCGGTVGAILTCPLEVVKTRLQSSSVTLYISEVQLNTMAGASVNRVV
SPGPLHCLKVILEKEGPRSLFRGLGPNLVGVAPSRAIYFAAYSNCKEKLNDVFDPDSTQV
HMISAAMAGFTAITATNPIWLIKTRLQLDARNRGERRMGAFECVRKVYQTDGLKGFYRGM
SASYAGISETVIHFVIYESIKQKLLEYKTASTMENDEESVKEASDFVGMMLAAATSKTCA
TTIAYPHEVVRTRLREEGTKYRSFFQTLSLLVQEEGYGSLYRGLTTHLVRQIPNTAIMMA
TYELVVYLLNG
>sp|Q8TE54|S26A7_HUMAN Anion exchange transporter OS=Homo sapiens OX=9606 GN=SLC26A7 PE=2 SV=2
MTGAKRKKKSMLWSKMHTPQCEDIIQWCRRRLPILDWAPHYNLKENLLPDTVSGIMLAVQ
QVTQGLAFAVLSSVHPVFGLYGSLFPAIIYAIFGMGHHVATGTFALTSLISANAVERIVP
QNMQNLTTQSNTSVLGLSDFEMQRIHVAAAVSFLGGVIQVAMFVLQLGSATFVVTEPVIS
AMTTGAATHVVTSQVKYLLGMKMPYISGPLGFFYIYAYVFENIKSVRLEALLLSLLSIVV
LVLVKELNEQFKRKIKVVLPVDLVLIIAASFACYCTNMENTYGLEVVGHIPQGIPSPRAP
PMNILSAVITEAFGVALVGYVASLALAQGSAKKFKYSIDDNQEFLAHGLSNIVSSFFFCI
PSAAAMGRTAGLYSTGAKTQVACLISCIFVLIVIYAIGPLLYWLPMCVLASIIVVGLKGM
LIQFRDLKKYWNVDKIDWGIWVSTYVFTICFAANVGLLFGVVCTIAIVIGRFPRAMTVSI
KNMKEMEFKVKTEMDSETLQQVKIISINNPLVFLNAKKFYTDLMNMIQKENACNQPLDDI
SKCEQNTLLNSLSNGNCNEEASQSCPNEKCYLILDCSGFTFFDYSGVSMLVEVYMDCKGR
SVDVLLAHCTASLIKAMTYYGNLDSEKPIFFESVSAAISHIHSNKNLSKLSDHSEV
>sp|Q8IXA5|SACA3_HUMAN Sperm acrosome membrane-associated protein 3 OS=Homo sapiens OX=9606 GN=SPACA3 PE=1 SV=1
MVSALRGAPLIRVHSSPVSSPSVSGPRRLVSCLSSQSSALSQSGGGSTSAAGIEARSRAL
RRRWCPAGIMLLALVCLLSCLLPSSEAKLYGRCELARVLHDFGLDGYRGYSLADWVCLAY
FTSGFNAAALDYEADGSTNNGIFQINSRRWCSNLTPNVPNVCRMYCSDLLNPNLKDTVIC
AMKITQEPQGLGYWEAWRHHCQGKDLTEWVDGCDF
>sp|Q9NZJ4|SACS_HUMAN Sacsin OS=Homo sapiens OX=9606 GN=SACS PE=1 SV=2
METKENRWVPVTVLPGCVGCRTVAALASWTVRDVKERIFAETGFPVSEQRLWRGGRELSD
WIKIGDLTSKNCHLFVNLQSKGLKGGGRFGQTTPPLVDFLKDILRRYPEGGQILKELIQN
AEDAGATEVKFLYDETQYGTETLWSKDMAPYQGPALYVYNNAVFTPEDWHGIQEIARSRK
KDDPLKVGRFGIGFNSVYHITDVPCIFSGDQIGMLDPHQTLFGPHESGQCWNLKDDSKEI
SELSDQFAPFVGIFGSTKETFINGNFPGTFFRFPLRLQPSQLSSNLYNKQKVLELFESFR
ADADTVLLFLKSVQDVSLYVREADGTEKLVFRVTSSESKALKHERPNSIKILGTAISNYC
KKTPSNNITCVTYHVNIVLEEESTKDAQKTSWLVCNSVGGRGISSKLDSLADELKFVPII
GIAMPLSSRDDEAKGATSDFSGKAFCFLPLPPGEESSTGLPVHISGFFGLTDNRRSIKWR
ELDQWRDPAALWNEFLVMNVVPKAYATLILDSIKRLEMEKSSDFPLSVDVIYKLWPEASK
VKVHWQPVLEPLFSELLQNAVIYSISCDWVRLEQVYFSELDENLEYTKTVLNYLQSSGKQ
IAKVPGNVDAAVQLTAASGTTPVRKVTPAWVRQVLRKCAHLGCAEEKLHLLEFVLSDQAY
SELLGLELLPLQNGNFVPFSSSVSDQDVIYITSAEYPRSLFPSLEGRFILDNLKPHLVAA
LKEAAQTRGRPCTQLQLLNPERFARLIKEVMNTFWPGRELIVQWYPFDENRNHPSVSWLK
MVWKNLYIHFSEDLTLFDEMPLIPRTILEEGQTCVELIRLRIPSLVILDDESEAQLPEFL
ADIVQKLGGFVLKKLDASIQHPLIKKYIHSPLPSAVLQIMEKMPLQKLCNQITSLLPTHK
DALRKFLASLTDSSEKEKRIIQELAIFKRINHSSDQGISSYTKLKGCKVLHHTAKLPADL
RLSISVIDSSDEATIRLANMLKIEQLKTTSCLKLVLKDIENAFYSHEEVTQLMLWVLENL
SSLKNENPNVLEWLTPLKFIQISQEQMVSAGELFDPDIEVLKDLFCNEEGTYFPPSVFTS
PDILHSLRQIGLKNEASLKEKDVVQVAKKIEALQVGACPDQDVLLKKAKTLLLVLNKNHT
LLQSSEGKMTLKKIKWVPACKERPPNYPGSLVWKGDLCNLCAPPDMCDVGHAILIGSSLP
LVESIHVNLEKALGIFTKPSLSAVLKHFKIVVDWYSSKTFSDEDYYQFQHILLEIYGFMH
DHLNEGKDSFRALKFPWVWTGKKFCPLAQAVIKPIHDLDLQPYLHNVPKTMAKFHQLFKV
CGSIEELTSDHISMVIQKIYLKSDQDLSEQESKQNLHLMLNIIRWLYSNQIPASPNTPVP
IHHSKNPSKLIMKPIHECCYCDIKVDDLNDLLEDSVEPIILVHEDIPMKTAEWLKVPCLS
TRLINPENMGFEQSGQREPLTVRIKNILEEYPSVSDIFKELLQNADDANATECSFLIDMR
RNMDIRENLLDPGMAACHGPALWSFNNSQFSDSDFVNITRLGESLKRGEVDKVGKFGLGF
NSVYHITDIPIIMSREFMIMFDPNINHISKHIKDKSNPGIKINWSKQQKRLRKFPNQFKP
FIDVFGCQLPLTVEAPYSYNGTLFRLSFRTQQEAKVSEVSSTCYNTADIYSLVDEFSLCG
HRLIIFTQSVKSMYLKYLKIEETNPSLAQDTVIIKKKSCSSKALNTPVLSVLKEAAKLMK
TCSSSNKKLPSDEPKSSCILQITVEEFHHVFRRIADLQSPLFRGPDDDPAALFEMAKSGQ
SKKPSDELSQKTVECTTWLLCTCMDTGEALKFSLSESGRRLGLVPCGAVGVQLSEIQDQK
WTVKPHIGEVFCYLPLRIKTGLPVHINGCFAVTSNRKEIWKTDTKGRWNTTFMRHVIVKA
YLQVLSVLRDLATSGELMDYTYYAVWPDPDLVHDDFSVICQGFYEDIAHGKGKELTKVFS
DGSTWVSMKNVRFLDDSILKRRDVGSAAFKIFLKYLKKTGSKNLCAVELPSSVKLGFEEA
GCKQILLENTFSEKQFFSEVFFPNIQEIEAELRDPLMIFVLNEKVDEFSGVLRVTPCIPC
SLEGHPLVLPSRLIHPEGRVAKLFDIKDGRFPYGSTQDYLNPIILIKLVQLGMAKDDILW
DDMLERAVSVAEINKSDHVAACLRSSILLSLIDEKLKIRDPRAKDFAAKYQTIRFLPFLT
KPAGFSLDWKGNSFKPETMFAATDLYTAEHQDIVCLLQPILNENSHSFRGCGSVSLAVKE
FLGLLKKPTVDLVINQLKEVAKSVDDGITLYQENITNACYKYLHEALMQNEITKMSIIDK
LKPFSFILVENAYVDSEKVSFHLNFEAAPYLYQLPNKYKNNFRELFETVGVRQSCTVEDF
ALVLESIDQERGTKQITEENFQLCRRIISEGIWSLIREKKQEFCEKNYGKILLPDTNLML
LPAKSLCYNDCPWIKVKDTTVKYCHADIPREVAVKLGAVPKRHKALERYASNVCFTTLGT
EFGQKEKLTSRIKSILNAYPSEKEMLKELLQNADDAKATEICFVFDPRQHPVDRIFDDKW
APLQGPALCVYNNQPFTEDDVRGIQNLGKGTKEGNPYKTGQYGIGFNSVYHITDCPSFIS
GNDILCIFDPHARYAPGATSISPGRMFRDLDADFRTQFSDVLDLYLGTHFKLDNCTMFRF
PLRNAEMAKVSEISSVPASDRMVQNLLDKLRSDGAELLMFLNHMEKISICEIDKSTGALN
VLYSVKGKITDGDRLKRKQFHASVIDSVTKKRQLKDIPVQQITYTMDTEDSEGNLTTWLI
CNRSGFSSMEKVSKSVISAHKNQDITLFPRGGVAACITHNYKKPHRAFCFLPLSLETGLP
FHVNGHFALDSARRNLWRDDNGVGVRSDWNNSLMTALIAPAYVELLIQLKKRYFPGSDPT
LSVLQNTPIHVVKDTLKKFLSFFPVNRLDLQPDLYCLVKALYNCIHEDMKRLLPVVRAPN
IDGSDLHSAVIITWINMSTSNKTRPFFDNLLQDELQHLKNADYNITTRKTVAENVYRLKH
LLLEIGFNLVYNCDETANLYHCLIDADIPVSYVTPADIRSFLMTFSSPDTNCHIGKLPCR
LQQTNLKLFHSLKLLVDYCFKDAEENEIEVEGLPLLITLDSVLQTFDAKRPKFLTTYHEL
IPSRKDLFMNTLYLKYSNILLNCKVAKVFDISSFADLLSSVLPREYKTKSCTKWKDNFAS
ESWLKNAWHFISESVSVKEDQEETKPTFDIVVDTLKDWALLPGTKFTVSANQLVVPEGDV
LLPLSLMHIAVFPNAQSDKVFHALMKAGCIQLALNKICSKDSAFVPLLSCHTANIESPTS
ILKALHYMVQTSTFRAEKLVENDFEALLMYFNCNLNHLMSQDDIKILKSLPCYKSISGRY
VSIGKFGTCYVLTKSIPSAEVEKWTQSSSSAFLEEKIHLKELYEVIGCVPVDDLEVYLKH
LLPKIENLSYDAKLEHLIYLKNRLSSAEELSEIKEQLFEKLESLLIIHDANSRLKQAKHF
YDRTVRVFEVMLPEKLFIPNDFFKKLEQLIKPKNHVTFMTSWVEFLRNIGLKYILSQQQL
LQFAKEISVRANTENWSKETLQNTVDILLHHIFQERMDLLSGNFLKELSLIPFLCPERAP
AEFIRFHPQYQEVNGTLPLIKFNGAQVNPKFKQCDVLQLLWTSCPILPEKATPLSIKEQE
GSDLGPQEQLEQVLNMLNVNLDPPLDKVINNCRNICNITTLDEEMVKTRAKVLRSIYEFL
SAEKREFRFQLRGVAFVMVEDGWKLLKPEEVVINLEYESDFKPYLYKLPLELGTFHQLFK
HLGTEDIISTKQYVEVLSRIFKNSEGKQLDPNEMRTVKRVVSGLFRSLQNDSVKVRSDLE
NVRDLALYLPSQDGRLVKSSILVFDDAPHYKSRIQGNIGVQMLVDLSQCYLGKDHGFHTK
LIMLFPQKLRPRLLSSILEEQLDEETPKVCQFGALCSLQGRLQLLLSSEQFITGLIRIMK
HENDNAFLANEEKAIRLCKALREGLKVSCFEKLQTTLRVKGFNPIPHSRSETFAFLKRFG
NAVILLYIQHSDSKDINFLLALAMTLKSATDNLISDTSYLIAMLGCNDIYRIGEKLDSLG
VKYDSSEPSKLELPMPGTPIPAEIHYTLLMDPMNVFYPGEYVGYLVDAEGGDIYGSYQPT
YTYAIIVQEVEREDADNSSFLGKIYQIDIGYSEYKIVSSLDLYKFSRPEESSQSRDSAPS
TPTSPTEFLTPGLRSIPPLFSGRESHKTSSKHQSPKKLKVNSLPEILKEVTSVVEQAWKL
PESERKKIIRRLYLKWHPDKNPENHDIANEVFKHLQNEINRLEKQAFLDQNADRASRRTF
STSASRFQSDKYSFQRFYTSWNQEATSHKSERQQQNKEKCPPSAGQTYSQRFFVPPTFKS
VGNPVEARRWLRQARANFSAARNDLHKNANEWVCFKCYLSTKLALIAADYAVRGKSDKDV
KPTALAQKIEEYSQQLEGLTNDVHTLEAYGVDSLKTRYPDLLPFPQIPNDRFTSEVAMRV
MECTACIIIKLENFMQQKV
>sp|O14975|S27A2_HUMAN Very long-chain acyl-CoA synthetase OS=Homo sapiens OX=9606 GN=SLC27A2 PE=1 SV=2
MLSAIYTVLAGLLFLPLLVNLCCPYFFQDIGYFLKVAAVGRRVRSYGKRRPARTILRAFL
EKARQTPHKPFLLFRDETLTYAQVDRRSNQVARALHDHLGLRQGDCVALLMGNEPAYVWL
WLGLVKLGCAMACLNYNIRAKSLLHCFQCCGAKVLLVSPELQAAVEEILPSLKKDDVSIY
YVSRTSNTDGIDSFLDKVDEVSTEPIPESWRSEVTFSTPALYIYTSGTTGLPKAAMITHQ
RIWYGTGLTFVSGLKADDVIYITLPFYHSAALLIGIHGCIVAGATLALRTKFSASQFWDD
CRKYNVTVIQYIGELLRYLCNSPQKPNDRDHKVRLALGNGLRGDVWRQFVKRFGDICIYE
FYAATEGNIGFMNYARKVGAVGRVNYLQKKIITYDLIKYDVEKDEPVRDENGYCVRVPKG
EVGLLVCKITQLTPFNGYAGAKAQTEKKKLRDVFKKGDLYFNSGDLLMVDHENFIYFHDR
VGDTFRWKGENVATTEVADTVGLVDFVQEVNVYGVHVPDHEGRIGMASIKMKENHEFDGK
KLFQHIADYLPSYARPRFLRIQDTIEITGTFKHRKMTLVEEGFNPAVIKDALYFLDDTAK
MYVPMTEDIYNAISAKTLKL
>sp|Q9BY42|RTF2_HUMAN Replication termination factor 2 OS=Homo sapiens OX=9606 GN=RTF2 PE=1 SV=3
MGCDGGTIPKRHELVKGPKKVEKVDKDAELVAQWNYCTLSQEILRRPIVACELGRLYNKD
AVIEFLLDKSAEKALGKAASHIKSIKNVTELKLSDNPAWEGDKGNTKGDKHDDLQRARFI
CPVVGLEMNGRHRFCFLRCCGCVFSERALKEIKAEVCHTCGAAFQEDDVIMLNGTKEDVD
VLKTRMEERRLRAKLEKKTKKPKAAESVSKPDVSEEAPGPSKVKTGKPEEASLDSREKKT
NLAPKSTAMNESSSGKAGKPPCGATKRSIADSEESEAYKSLFTTHSSAKRSKEESAHWVT
HTSYCF
>sp|Q13621|S12A1_HUMAN Solute carrier family 12 member 1 OS=Homo sapiens OX=9606 GN=SLC12A1 PE=2 SV=2
MSLNNSSNVFLDSVPSNTNRFQVSVINENHESSAAADDNTDPPHYEETSFGDEAQKRLRI
SFRPGNQECYDNFLQSGETAKTDASFHAYDSHTNTYYLQTFGHNTMDAVPKIEYYRNTGS
ISGPKVNRPSLLEIHEQLAKNVAVTPSSADRVANGDGIPGDEQAENKEDDQAGVVKFGWV
KGVLVRCMLNIWGVMLFIRLSWIVGEAGIGLGVLIILLSTMVTSITGLSTSAIATNGFVR
GGGAYYLISRSLGPEFGGSIGLIFAFANAVAVAMYVVGFAETVVDLLKESDSMMVDPTND
IRIIGSITVVILLGISVAGMEWEAKAQVILLVILLIAIANFFIGTVIPSNNEKKSRGFFN
YQASIFAENFGPRFTKGEGFFSVFAIFFPAATGILAGANISGDLEDPQDAIPRGTMLAIF
ITTVAYLGVAICVGACVVRDATGNMNDTIISGMNCNGSAACGLGYDFSRCRHEPCQYGLM
NNFQVMSMVSGFGPLITAGIFSATLSSALASLVSAPKVFQALCKDNIYKALQFFAKGYGK
NNEPLRGYILTFLIAMAFILIAELNTIAPIISNFFLASYALINFSCFHASYAKSPGWRPA
YGIYNMWVSLFGAVLCCAVMFVINWWAAVITYVIEFFLYVYVTCKKPDVNWGSSTQALSY
VSALDNALELTTVEDHVKNFRPQCIVLTGGPMTRPALLDITHAFTKNSGLCICCEVFVGP
RKLCVKEMNSGMAKKQAWLIKNKIKAFYAAVAADCFRDGVRSLLQASGLGRMKPNTLVIG
YKKNWRKAPLTEIENYVGIIHDAFDFEIGVVIVRISQGFDISQVLQVQEELERLEQERLA
LEATIKDNECEEESGGIRGLFKKAGKLNITKTTPKKDGSINTSQSMHVGEFNQKLVEAST
QFKKKQEKGTIDVWWLFDDGGLTLLIPYILTLRKKWKDCKLRIYVGGKINRIEEEKIVMA
SLLSKFRIKFADIHIIGDINIRPNKESWKVFEEMIEPYRLHESCKDLTTAEKLKRETPWK
ITDAELEAVKEKSYRQVRLNELLQEHSRAANLIVLSLPVARKGSISDLLYMAWLEILTKN
LPPVLLVRGNHKNVLTFYS
>sp|Q9BST9|RTKN_HUMAN Rhotekin OS=Homo sapiens OX=9606 GN=RTKN PE=1 SV=2
MFSRNHRSRVTVARGSALEMEFKRGRFRLSLFSDLPEDTELQRKLDHEIRMREGACKLLA
ACSQREQALEATKSLLVCNSRILSYMGELQRRKEAQVLGKTSRRPSDSGPPAERSPCRGR
VCISDLRIPLMWKDTEYFKNKGDLHRWAVFLLLQLGEHIQDTEMILVDRTLTDISFQSNV
LFAEAGPDFELRLELYGACVEEEGALTGGPKRLATKLSSSLGRSSGRRVRASLDSAGGSG
SSPILLPTPVVGGPRYHLLAHTTLTLAAVQDGFRTHDLTLASHEENPAWLPLYGSVCCRL
AAQPLCMTQPTASGTLRVQQAGEMQNWAQVHGVLKGTNLFCYRQPEDADTGEEPLLTIAV
NKETRVRAGELDQALGRPFTLSISNQYGDDEVTHTLQTESREALQSWMEALWQLFFDMSQ
WKQCCDEIMKIETPAPRKPPQALAKQGSLYHEMAIEPLDDIAAVTDILTQREGARLETPP
PWLAMFTDQPALPNPCSPASVAPAPDWTHPLPWGRPRTFSLDAVPPDHSPRARSVAPLPP
QRSPRTRGLCSKGQPRTWLQSPV
>sp|P55017|S12A3_HUMAN Solute carrier family 12 member 3 OS=Homo sapiens OX=9606 GN=SLC12A3 PE=1 SV=3
MAELPTTETPGDATLCSGRFTISTLLSSDEPSPPAAYDSSHPSHLTHSSTFCMRTFGYNT
IDVVPTYEHYANSTQPGEPRKVRPTLADLHSFLKQEGRHLHALAFDSRPSHEMTDGLVEG
EAGTSSEKNPEEPVRFGWVKGVMIRCMLNIWGVILYLRLPWITAQAGIVLTWIIILLSVT
VTSITGLSISAISTNGKVKSGGTYFLISRSLGPELGGSIGLIFAFANAVGVAMHTVGFAE
TVRDLLQEYGAPIVDPINDIRIIAVVSVTVLLAISLAGMEWESKAQVLFFLVIMVSFANY
LVGTLIPPSEDKASKGFFSYRADIFVQNLVPDWRGPDGTFFGMFSIFFPSATGILAGANI
SGDLKDPAIAIPKGTLMAIFWTTISYLAISATIGSCVVRDASGVLNDTVTPGWGACEGLA
CSYGWNFTECTQQHSCHYGLINYYQTMSMVSGFAPLITAGIFGATLSSALACLVSAAKVF
QCLCEDQLYPLIGFFGKGYGKNKEPVRGYLLAYAIAVAFIIIAELNTIAPIISNFFLCSY
ALINFSCFHASITNSPGWRPSFQYYNKWAALFGAIISVVIMFLLTWWAALIAIGVVLFLL
LYVIYKKPEVNWGSSVQAGSYNLALSYSVGLNEVEDHIKNYRPQCLVLTGPPNFRPALVD
FVGTFTRNLSLMICGHVLIGPHKQRMPELQLIANGHTKWLNKRKIKAFYSDVIAEDLRRG
VQILMQAAGLGRMKPNILVVGFKKNWQSAHPATVEDYIGILHDAFDFNYGVCVMRMREGL
NVSKMMQAHINPVFDPAEDGKEASARVDPKALVKEEQATTIFQSEQGKKTIDIYWLFDDG
GLTLLIPYLLGRKRRWSKCKIRVFVGGQINRMDQERKAIISLLSKFRLGFHEVHILPDIN
QNPRAEHTKRFEDMIAPFRLNDGFKDEATVNEMRRDCPWKISDEEITKNRVKSLRQVRLN
EIVLDYSRDAALIVITLPIGRKGKCPSSLYMAWLETLSQDLRPPVILIRGNQENVLTFYC
Q
>sp|O76054|S14L2_HUMAN SEC14-like protein 2 OS=Homo sapiens OX=9606 GN=SEC14L2 PE=1 SV=1
MSGRVGDLSPRQKEALAKFRENVQDVLPALPNPDDYFLLRWLRARSFDLQKSEAMLRKHV
EFRKQKDIDNIISWQPPEVIQQYLSGGMCGYDLDGCPVWYDIIGPLDAKGLLFSASKQDL
LRTKMRECELLLQECAHQTTKLGRKVETITIIYDCEGLGLKHLWKPAVEAYGEFLCMFEE
NYPETLKRLFVVKAPKLFPVAYNLIKPFLSEDTRKKIMVLGANWKEVLLKHISPDQVPVE
YGGTMTDPDGNPKCKSKINYGGDIPRKYYVRDQVKQQYEHSVQISRGSSHQVEYEILFPG
CVLRWQFMSDGADVGFGIFLKTKMGERQRAGEMTEVLPNQRYNSHLVPEDGTLTCSDPGI
YVLRFDNTYSFIHAKKVNFTVEVLLPDKASEEKMKQLGAGTPK
>sp|P62304|RUXE_HUMAN Small nuclear ribonucleoprotein E OS=Homo sapiens OX=9606 GN=SNRPE PE=1 SV=1
MAYRGQGQKVQKVMVQPINLIFRYLQNRSRIQVWLYEQVNMRIEGCIIGFDEYMNLVLDD
AEEIHSKTKSRKQLGRIMLKGDNITLLQSVSN
>sp|Q8IY34|S15A3_HUMAN Solute carrier family 15 member 3 OS=Homo sapiens OX=9606 GN=SLC15A3 PE=1 SV=2
MPAPRAREQPRVPGERQPLLPRGARGPRRWRRAAGAAVLLVEMLERAAFFGVTANLVLYL
NSTNFNWTGEQATRAALVFLGASYLLAPVGGWLADVYLGRYRAVALSLLLYLAASGLLPA
TAFPDGRSSFCGEMPASPLGPACPSAGCPRSSPSPYCAPVLYAGLLLLGLAASSVRSNLT
SFGADQVMDLGRDATRRFFNWFYWSINLGAVLSLLVVAFIQQNISFLLGYSIPVGCVGLA
FFIFLFATPVFITKPPMGSQVSSMLKLALQNCCPQLWQRHSARDRQCARVLADERSPQPG
ASPQEDIANFQVLVKILPVMVTLVPYWMVYFQMQSTYVLQGLHLHIPNIFPANPANISVA
LRAQGSSYTIPEAWLLLANVVVVLILVPLKDRLIDPLLLRCKLLPSALQKMALGMFFGFT
SVIVAGVLEMERLHYIHHNETVSQQIGEVLYNAAPLSIWWQIPQYLLIGISEIFASIPGL
EFAYSEAPRSMQGAIMGIFFCLSGVGSLLGSSLVALLSLPGGWLHCPKDFGNINNCRMDL
YFFLLAGIQAVTALLFVWIAGRYERASQGPASHSRFSRDRG
>sp|Q9Y265|RUVB1_HUMAN RuvB-like 1 OS=Homo sapiens OX=9606 GN=RUVBL1 PE=1 SV=1
MKIEEVKSTTKTQRIASHSHVKGLGLDESGLAKQAASGLVGQENAREACGVIVELIKSKK
MAGRAVLLAGPPGTGKTALALAIAQELGSKVPFCPMVGSEVYSTEIKKTEVLMENFRRAI
GLRIKETKEVYEGEVTELTPCETENPMGGYGKTISHVIIGLKTAKGTKQLKLDPSIFESL
QKERVEAGDVIYIEANSGAVKRQGRCDTYATEFDLEAEEYVPLPKGDVHKKKEIIQDVTL
HDLDVANARPQGGQDILSMMGQLMKPKKTEITDKLRGEINKVVNKYIDQGIAELVPGVLF
VDEVHMLDIECFTYLHRALESSIAPIVIFASNRGNCVIRGTEDITSPHGIPLDLLDRVMI
IRTMLYTPQEMKQIIKIRAQTEGINISEEALNHLGEIGTKTTLRYSVQLLTPANLLAKIN
GKDSIEKEHVEEISELFYDAKSSAKILADQQDKYMK
>sp|P41440|S19A1_HUMAN Reduced folate transporter OS=Homo sapiens OX=9606 GN=SLC19A1 PE=1 SV=3
MVPSSPAVEKQVPVEPGPDPELRSWRHLVCYLCFYGFMAQIRPGESFITPYLLGPDKNFT
REQVTNEITPVLSYSYLAVLVPVFLLTDYLRYTPVLLLQGLSFVSVWLLLLLGHSVAHMQ
LMELFYSVTMAARIAYSSYIFSLVRPARYQRVAGYSRAAVLLGVFTSSVLGQLLVTVGRV
SFSTLNYISLAFLTFSVVLALFLKRPKRSLFFNRDDRGRCETSASELERMNPGPGGKLGH
ALRVACGDSVLARMLRELGDSLRRPQLRLWSLWWVFNSAGYYLVVYYVHILWNEVDPTTN
SARVYNGAADAASTLLGAITSFAAGFVKIRWARWSKLLIAGVTATQAGLVFLLAHTRHPS
SIWLCYAAFVLFRGSYQFLVPIATFQIASSLSKELCALVFGVNTFFATIVKTIITFIVSD
VRGLGLPVRKQFQLYSVYFLILSIIYFLGAMLDGLRHCQRGHHPRQPPAQGLRSAAEEKA
AQALSVQDKGLGGLQPAQSPPLSPEDSLGAVGPASLEQRQSDPYLAQAPAPQAAEFLSPV
TTPSPCTLCSAQASGPEAADETCPQLAVHPPGVSKLGLQCLPSDGVQNVNQ
>sp|Q9BUV0|RSRP1_HUMAN Arginine/serine-rich protein 1 OS=Homo sapiens OX=9606 GN=RSRP1 PE=1 SV=2
MSNYVNDMWPGSPQEKDSPSTSRSGGSSRLSSRSRSRSFSRSSRSHSRVSSRFSSRSRRS
KSRSRSRRRHQRKYRRYSRSYSRSRSRSRSRRYRERRYGFTRRYYRSPSRYRSRSRSRSR
SRGRSYCGRAYAIARGQRYYGFGRTVYPEEHSRWRDRSRTRSRSRTPFRLSEKDRMELLE
IAKTNAAKALGTTNIDLPASLRTVPSAKETSRGIGVSSNGAKPELSEKVTEDGTRNPNEK
PTQQRSIAFSSNNSVAKPIQKSAKAATEEASSRSPKIDQKKSPYGLWIPI
>sp|Q8WYR4|RSPH1_HUMAN Radial spoke head 1 homolog OS=Homo sapiens OX=9606 GN=RSPH1 PE=1 SV=1
MSDLGSEELEEEGENDIGEYEGGRNEAGERHGRGRARLPNGDTYEGSYEFGKRHGQGIYK
FKNGARYIGEYVRNKKHGQGTFIYPDGSRYEGEWANDLRHGHGVYYYINNDTYTGEWFAH
QRHGQGTYLYAETGSKYVGTWVNGQQEGTAELIHLNHRYQGKFLNKNPVGPGKYVFDVGC
EQHGEYRLTDMERGEEEEEEELVTVVPKWKATQITELALWTPTLPKKPTSTDGPGQDAPG
AESAGEPGEEAQALLEGFEGEMDMRPGDEDADVLREESREYDQEEFRYDMDEGNINSEEE
ETRQSDLQD
>sp|P48066|S6A11_HUMAN Sodium- and chloride-dependent GABA transporter 3 OS=Homo sapiens OX=9606 GN=SLC6A11 PE=2 SV=1
MTAEKALPLGNGKAAEEARESEAPGGGCSSGGAAPARHPRVKRDKAVHERGHWNNKVEFV
LSVAGEIIGLGNVWRFPYLCYKNGGGAFLIPYVVFFICCGIPVFFLETALGQFTSEGGIT
CWRKVCPLFEGIGYATQVIEAHLNVYYIIILAWAIFYLSNCFTTELPWATCGHEWNTENC
VEFQKLNVSNYSHVSLQNATSPVMEFWEHRVLAISDGIEHIGNLRWELALCLLAAWTICY
FCIWKGTKSTGKVVYVTATFPYIMLLILLIRGVTLPGASEGIKFYLYPDLSRLSDPQVWV
DAGTQIFFSYAICLGCLTALGSYNNYNNNCYRDCIMLCCLNSGTSFVAGFAIFSVLGFMA
YEQGVPIAEVAESGPGLAFIAYPKAVTMMPLSPLWATLFFMMLIFLGLDSQFVCVESLVT
AVVDMYPKVFRRGYRRELLILALSVISYFLGLVMLTEGGMYIFQLFDSYAASGMCLLFVA
IFECICIGWVYGSNRFYDNIEDMIGYRPPSLIKWCWMIMTPGICAGIFIFFLIKYKPLKY
NNIYTYPAWGYGIGWLMALSSMLCIPLWICITVWKTEGTLPEKLQKLTTPSTDLKMRGKL
GVSPRMVTVNDCDAKLKSDGTIAAITEKETHF
>sp|Q9GZN6|S6A16_HUMAN Orphan sodium- and chloride-dependent neurotransmitter transporter NTT5 OS=Homo sapiens OX=9606 GN=SLC6A16 PE=2 SV=1
MKTEAQPSTSLLANTSWTGTVISDSVPGSQTWEDKGSLTRSATSWTSEAQVSAARVAEAQ
ARTSQPKQISVLEALTASALNQKPTHEKVQMTEKKESEVLLARPFWSSKTEYILAQVGFS
MKPSCLWRFAYLWLNSGGCSFAAIYIFMLFLVGVPLLFLEMAAGQSMRQGGMGVWKIIAP
WIGGVGYSSFMVCFILGLYFNVVNSWIIFYMSQSFQFPVPWEKCPLTMNSSGFDPECERT
TPSIYFWYQQALKASDRIEDGGSPVYSLVLPFFLCWCLVGAFMINGLKSTGKVIYVLVLL
PCFIIVGFFIRTLLLEGAKFGLQQLVVAKISDVYNMSVWSLAGGQVLSNTGIGLGSVASL
ASYMPQSNNCLSDAFLVSVINLLTLLVFTSFNFCVLGFWATVITHRCCERNAEILLKLIN
LGKLPPDAKPPVNLLYNPTSIYNAWLSGLPQHIKSMVLREVTECNIETQFLKASEGPKFA
FLSFVEAMSFLPPSVFWSFIFFLMLLAMGLSSAIGIMQGIITPLQDTFSFFRKHTKLLIV
GVFLLMFVCGLFFTRPSGSYFIRLLSDYWIVFPIIVVVVFETMAVSWAYGARRFLADLTI
LLGHPISPIFGWLWPHLCPVVLLIIFVTMMVHLCMKPITYMSWDSSTSKEVLRPYPPWAL
LLMITLFAIVILPIPAYFVYCRIHRIPFRPKSGDGPMTASTSLPLSHQLTPSKEVQKEEI
LQVDETKYPSTCNVTS
>sp|Q9H228|S1PR5_HUMAN Sphingosine 1-phosphate receptor 5 OS=Homo sapiens OX=9606 GN=S1PR5 PE=1 SV=1
MESGLLRPAPVSEVIVLHYNYTGKLRGARYQPGAGLRADAVVCLAVCAFIVLENLAVLLV
LGRHPRFHAPMFLLLGSLTLSDLLAGAAYAANILLSGPLTLKLSPALWFAREGGVFVALT
ASVLSLLAIALERSLTMARRGPAPVSSRGRTLAMAAAAWGVSLLLGLLPALGWNCLGRLD
ACSTVLPLYAKAYVLFCVLAFVGILAAICALYARIYCQVRANARRLPARPGTAGTTSTRA
RRKPRSLALLRTLSVVLLAFVACWGPLFLLLLLDVACPARTCPVLLQADPFLGLAMANSL
LNPIIYTLTNRDLRHALLRLVCCGRHSCGRDPSGSQQSASAAEASGGLRRCLPPGLDGSF
SGSERSSPQRDGLDTSGSTGSPGAPTAARTLVSEPAAD
>sp|P0DJI9|SAA2_HUMAN Serum amyloid A-2 protein OS=Homo sapiens OX=9606 GN=SAA2 PE=1 SV=1
MKLLTGLVFCSLVLSVSSRSFFSFLGEAFDGARDMWRAYSDMREANYIGSDKYFHARGNY
DAAKRGPGGAWAAEVISNARENIQRLTGRGAEDSLADQAANKWGRSGRDPNHFRPAGLPE
KY
>sp|Q08357|S20A2_HUMAN Sodium-dependent phosphate transporter 2 OS=Homo sapiens OX=9606 GN=SLC20A2 PE=1 SV=1
MAMDEYLWMVILGFIIAFILAFSVGANDVANSFGTAVGSGVVTLRQACILASIFETTGSV
LLGAKVGETIRKGIIDVNLYNETVETLMAGEVSAMVGSAVWQLIASFLRLPISGTHCIVG
STIGFSLVAIGTKGVQWMELVKIVASWFISPLLSGFMSGLLFVLIRIFILKKEDPVPNGL
RALPVFYAATIAINVFSIMYTGAPVLGLVLPMWAIALISFGVALLFAFFVWLFVCPWMRR
KITGKLQKEGALSRVSDESLSKVQEAESPVFKELPGAKANDDSTIPLTGAAGETLGTSEG
TSAGSHPRAAYGRALSMTHGSVKSPISNGTFGFDGHTRSDGHVYHTVHKDSGLYKDLLHK
IHIDRGPEEKPAQESNYRLLRRNNSYTCYTAAICGLPVHATFRAADSSAPEDSEKLVGDT
VSYSKKRLRYDSYSSYCNAVAEAEIEAEEGGVEMKLASELADPDQPREDPAEEEKEEKDA
PEVHLLFHFLQVLTACFGSFAHGGNDVSNAIGPLVALWLIYKQGGVTQEAATPVWLLFYG
GVGICTGLWVWGRRVIQTMGKDLTPITPSSGFTIELASAFTVVIASNIGLPVSTTHCKVG
SVVAVGWIRSRKAVDWRLFRNIFVAWFVTVPVAGLFSAAVMALLMYGILPYV
>sp|Q9H015|S22A4_HUMAN Solute carrier family 22 member 4 OS=Homo sapiens OX=9606 GN=SLC22A4 PE=1 SV=3
MRDYDEVIAFLGEWGPFQRLIFFLLSASIIPNGFNGMSVVFLAGTPEHRCRVPDAANLSS
AWRNNSVPLRLRDGREVPHSCSRYRLATIANFSALGLEPGRDVDLGQLEQESCLDGWEFS
QDVYLSTVVTEWNLVCEDNWKVPLTTSLFFVGVLLGSFVSGQLSDRFGRKNVLFATMAVQ
TGFSFLQIFSISWEMFTVLFVIVGMGQISNYVVAFILGTEILGKSVRIIFSTLGVCTFFA
VGYMLLPLFAYFIRDWRMLLLALTVPGVLCVPLWWFIPESPRWLISQRRFREAEDIIQKA
AKMNNIAVPAVIFDSVEELNPLKQQKAFILDLFRTRNIAIMTIMSLLLWMLTSVGYFALS
LDAPNLHGDAYLNCFLSALIEIPAYITAWLLLRTLPRRYIIAAVLFWGGGVLLFIQLVPV
DYYFLSIGLVMLGKFGITSAFSMLYVFTAELYPTLVRNMAVGVTSTASRVGSIIAPYFVY
LGAYNRMLPYIVMGSLTVLIGILTLFFPESLGMTLPETLEQMQKVKWFRSGKKTRDSMET
EENPKVLITAF
>sp|O75298|RTN2_HUMAN Reticulon-2 OS=Homo sapiens OX=9606 GN=RTN2 PE=1 SV=1
MGQVLPVFAHCKEAPSTASSTPDSTEGGNDDSDFRELHTAREFSEEDEEETTSQDWGTPR
ELTFSYIAFDGVVGSGGRRDSTARRPRPQGRSVSEPRDQHPQPSLGDSLESIPSLSQSPE
PGRRGDPDTAPPSERPLEDLRLRLDHLGWVARGTGSGEDSSTSSSTPLEDEEPQEPNRLE
TGEAGEELDLRLRLAQPSSPEVLTPQLSPGSGTPQAGTPSPSRSRDSNSGPEEPLLEEEE
KQWGPLEREPVRGQCLDSTDQLEFTVEPRLLGTAMEWLKTSLLLAVYKTVPILELSPPLW
TAIGWVQRGPTPPTPVLRVLLKWAKSPRSSGVPSLSLGADMGSKVADLLYWKDTRTSGVV
FTGLMVSLLCLLHFSIVSVAAHLALLLLCGTISLRVYRKVLQAVHRGDGANPFQAYLDVD
LTLTREQTERLSHQITSRVVSAATQLRHFFLVEDLVDSLKLALLFYILTFVGAIFNGLTL
LILGVIGLFTIPLLYRQHQAQIDQYVGLVTNQLSHIKAKIRAKIPGTGALASAAAAVSGS
KAKAE
>sp|Q96LT4|SAMD8_HUMAN Sphingomyelin synthase-related protein 1 OS=Homo sapiens OX=9606 GN=SAMD8 PE=1 SV=2
MAGPNQLCIRRWTTKHVAVWLKDEGFFEYVDILCNKHRLDGITLLTLTEYDLRSPPLEIK
VLGDIKRLMLSVRKLQKIHIDVLEEMGYNSDSPMGSMTPFISALQSTDWLCNGELSHDCD
GPITDLNSDQYQYMNGKNKHSVRRLDPEYWKTILSCIYVFIVFGFTSFIMVIVHERVPDM
QTYPPLPDIFLDSVPRIPWAFAMTEVCGMILCYIWLLVLLLHKHRSILLRRLCSLMGTVF
LLRCFTMFVTSLSVPGQHLQCTGKIYGSVWEKLHRAFAIWSGFGMTLTGVHTCGDYMFSG
HTVVLTMLNFFVTEYTPRSWNFLHTLSWVLNLFGIFFILAAHEHYSIDVFIAFYITTRLF
LYYHTLANTRAYQQSRRARIWFPMFSFFECNVNGTVPNEYCWPFSKPAIMKRLIG
>sp|O75446|SAP30_HUMAN Histone deacetylase complex subunit SAP30 OS=Homo sapiens OX=9606 GN=SAP30 PE=1 SV=1
MNGFTPDEMSRGGDAAAAVAAVVAAAAAAASAGNGTGAGTGAEVPGAGAVSAAGPPGAAG
PGPGQLCCLREDGERCGRAAGNASFSKRIQKSISQKKVKIELDKSARHLYICDYHKNLIQ
SVRNRRKRKGSDDDGGDSPVQDIDTPEVDLYQLQVNTLRRYKRHFKLPTRPGLNKAQLVE
IVGCHFRSIPVNEKDTLTYFIYSVKNDKNKSDLKVDSGVH
>sp|Q8NE22|SETD9_HUMAN SET domain-containing protein 9 OS=Homo sapiens OX=9606 GN=SETD9 PE=2 SV=2
MPGRLLRGLWQRWRRYKYRFVPWIALNLSHNPRTLRYVPEESKDKVISDEDVLGTLLKVF
QALFLNDFNKQSEILSMLPESVKSKYQDLLAVEHQGVKLLENRHQQQSTFKPEEILYKTL
GFSVAQATSSLISAGKGVFVTKGLVPKGAVVSMYPGTVYQKYEPIFFQSIGNPFIFRCLD
GVLIDGNDKGISKVVYRSCNGRDRLGPLKMSDSTWLTSEIHNPLAVGQYVNNCSNDRAAN
VCYQEFDVPAVFPIELKQYLPNIAYSYDKQSPLRCVVLVALRDINQGEELFSNYYTIVS
>sp|Q9BWJ5|SF3B5_HUMAN Splicing factor 3B subunit 5 OS=Homo sapiens OX=9606 GN=SF3B5 PE=1 SV=1
MTDRYTIHSQLEHLQSKYIGTGHADTTKWEWLVNQHRDSYCSYMGHFDLLNYFAIAENES
KARVRFNLMEKMLQPCGPPADKPEEN
>sp|A0A286YF46|SCGR5_HUMAN Small cysteine and glycine repeat-containing protein 5 OS=Homo sapiens OX=9606 GN=SCYGR5 PE=1 SV=1
MGCCGCGGCGGCGGGCGGGCGSCTTCRCYRVGCCSSCCPCCRGCCGGCCSTPVICCCRRT
CCSCGCGCGKGCCQQKGCCQKQCCC
>sp|Q5TG53|SEAS1_HUMAN Putative uncharacterized protein SERTAD4-AS1 OS=Homo sapiens OX=9606 GN=SERTAD4-AS1 PE=5 SV=2
MSARPSLPPLPAKPAGSPRLRERPAPVGPGGEDAYSLLLRPQLGTRKVARAEEAGGEEGK
REAEAWTRRAAASARRGGELRTEEPPPPAARLCCLGGGCGGGGGGGQKVSATASIPFSCK
RALLTSTIPLSPPAKRRGIRTWGHPSYLTPSPTMRD
>sp|Q99961|SH3G1_HUMAN Endophilin-A2 OS=Homo sapiens OX=9606 GN=SH3GL1 PE=1 SV=1
MSVAGLKKQFYKASQLVSEKVGGAEGTKLDDDFKEMEKKVDVTSKAVTEVLARTIEYLQP
NPASRAKLTMLNTVSKIRGQVKNPGYPQSEGLLGECMIRHGKELGGESNFGDALLDAGES
MKRLAEVKDSLDIEVKQNFIDPLQNLCEKDLKEIQHHLKKLEGRRLDFDYKKKRQGKIPD
EELRQALEKFEESKEVAETSMHNLLETDIEQVSQLSALVDAQLDYHRQAVQILDELAEKL
KRRMREASSRPKREYKPKPREPFDLGEPEQSNGGFPCTTAPKIAASSSFRSSDKPIRTPS
RSMPPLDQPSCKALYDFEPENDGELGFHEGDVITLTNQIDENWYEGMLDGQSGFFPLSYV
EVLVPLPQ
>sp|Q5TEA6|SE1L2_HUMAN Protein sel-1 homolog 2 OS=Homo sapiens OX=9606 GN=SEL1L2 PE=2 SV=2
MKPLSLLIEILIILGVTIKTIKAEEHNKRQKERNVTTQVSVNEIKQYLSHILEQRTSSNV
INKRENLLEKKKNQRKIRIKGIQNKDILKRNKNHLQKQAEKNFTDEGDQLFKMGIKVLQQ
SKSQKQKEEAYLLFAKAADMGNLKAMEKMADALLFGNFGVQNITAAIQLYESLAKEGSCK
AQNALGFLSSYGIGMEYDQAKALIYYTFGSAGGNMMSQMILGYRYLSGINVLQNCEVALS
YYKKVADYIADTFEKSEGVPVEKVRLTERPENLSSNSEILDWDIYQYYKFLAERGDVQIQ
VSLGQLHLIGRKGLDQDYYKALHYFLKAAKAGSANAMAFIGKMYLEGNAAVPQNNATAFK
YFSMAASKGNAIGLHGLGLLYFHGKGVPLNYAEALKYFQKAAEKGWPDAQFQLGFMYYSG
SGIWKDYKLAFKYFYLASQSGQPLAIYYLAKMYATGTGVVRSCRTAVELYKGVCELGHWA
EKFLTAYFAYKDGDIDSSLVQYALLAEMGYEVAQSNSAFILESKKANILEKEKMYPMALL
LWNRAAIQGNAFARVKIGDYHYYGYGTKKDYQTAATHYSIAANKYHNAQAMFNLAYMYEH
GLGITKDIHLARRLYDMAAQTSPDAHIPVLFAVMKLETTHLLRDILFFNFTTRWNWLKLD
NTIGPHWDLFVIGLIVPGLILLLRNHHG
>sp|Q9UQQ2|SH2B3_HUMAN SH2B adapter protein 3 OS=Homo sapiens OX=9606 GN=SH2B3 PE=1 SV=2
MNGPALQPSSPSSAPSASPAAAPRGWSEFCELHAVAAARELARQYWLFAREHPQHAPLRA
ELVSLQFTDLFQRYFCREVRDGRAPGRDYRDTGRGPPAKAEASPEPGPGPAAPGLPKARS
SEELAPPRPPGPCSFQHFRRSLRHIFRRRSAGELPAAHTAAAPGTPGEAAETPARPGLAK
KFLPWSLAREPPPEALKEAVLRYSLADEASMDSGARWQRGRLALRRAPGPDGPDRVLELF
DPPKSSRPKLQAACSSIQEVRWCTRLEMPDNLYTFVLKVKDRTDIIFEVGDEQQLNSWMA
ELSECTGRGLESTEAEMHIPSALEPSTSSSPRGSTDSLNQGASPGGLLDPACQKTDHFLS
CYPWFHGPISRVKAAQLVQLQGPDAHGVFLVRQSETRRGEYVLTFNFQGIAKHLRLSLTE
RGQCRVQHLHFPSVVDMLHHFQRSPIPLECGAACDVRLSSYVVVVSQPPGSCNTVLFPFS
LPHWDSESLPHWGSELGLPHLSSSGCPRGLSPEGLPGRSSPPEQIFHLVPSPEELANSLQ
HLEHEPVNRARDSDYEMDSSSRSHLRAIDNQYTPL
>sp|Q96I15|SCLY_HUMAN Selenocysteine lyase OS=Homo sapiens OX=9606 GN=SCLY PE=1 SV=4
MEAAVAPGRDAPAPAASQPSGCGKHNSPERKVYMDYNATTPLEPEVIQAMTKAMWEAWGN
PSSPYSAGRKAKDIINAARESLAKMIGGKPQDIIFTSGGTESNNLVIHSVVKHFHANQTS
KGHTGGHHSPVKGAKPHFITSSVEHDSIRLPLEHLVEEQVAAVTFVPVSKVSGQAEVDDI
LAAVRPTTRLVTIMLANNETGIVMPVPEISQRIKALNQERVAAGLPPILVHTDAAQALGK
QRVDVEDLGVDFLTIVGHKFYGPRIGALYIRGLGEFTPLYPMLFGGGQERNFRPGTENTP
MIAGLGKAAELVTQNCEAYEAHMRDVRDYLEERLEAEFGQKRIHLNSQFPGTQRLPNTCN
FSIRGPRLQGHVVLAQCRVLMASVGAACHSDHGDQPSPVLLSYGVPFDVARNALRLSVGR
STTRAEVDLVVQDLKQAVAQLEDQA
>sp|Q9P0V3|SH3B4_HUMAN SH3 domain-binding protein 4 OS=Homo sapiens OX=9606 GN=SH3BP4 PE=1 SV=1
MAAQRIRAANSNGLPRCKSEGTLIDLSEGFSETSFNDIKVPSPSALLVDNPTPFGNAKEV
IAIKDYCPTNFTTLKFSKGDHLYVLDTSGGEWWYAHNTTEMGYIPSSYVQPLNYRNSTLS
DSGMIDNLPDSPDEVAKELELLGGWTDDKKVPGRMYSNNPFWNGVQTNPFLNGNVPVMPS
LDELNPKSTVDLLLFDAGTSSFTESSSATTNSTGNIFDELPVTNGLHAEPPVRRDNPFFR
SKRSYSLSELSVLQAKSDAPTSSSFFTGLKSPAPEQFQSREDFRTAWLNHRKLARSCHDL
DLLGQSPGWGQTQAVETNIVCKLDSSGGAVQLPDTSISIHVPEGHVAPGETQQISMKALL
DPPLELNSDRSCSISPVLEVKLSNLEVKTSIILEMKVSAEIKNDLFSKSTVGLQCLRSDS
KEGPYVSVPLNCSCGDTVQAQLHNLEPCMYVAVVAHGPSILYPSTVWDFINKKVTVGLYG
PKHIHPSFKTVVTIFGHDCAPKTLLVSEVTRQAPNPAPVALQLWGKHQFVLSRPQDLKVC
MFSNMTNYEVKASEQAKVVRGFQLKLGKVSRLIFPITSQNPNELSDFTLRVQVKDDQEAI
LTQFCVQTPQPPPKSAIKPSGQRRFLKKNEVGKIILSPFATTTKYPTFQDRPVSSLKFGK
LLKTVVRQNKNHYLLEYKKGDGIALLSEERVRLRGQLWTKEWYIGYYQGRVGLVHTKNVL
VVGRARPSLCSGPELSTSVLLEQILRPCKFLTYIYASVRTLLMENISSWRSFADALGYVN
LPLTFFCRAELDSEPERVASVLEKLKEDCNNTENKERKSFQKELVMALLKMDCQGLVVRL
IQDFVLLTTAVEVAQRWRELAEKLAKVSKQQMDAYESPHRDRNGVVDSEAMWKPAYDFLL
TWSHQIGDSYRDVIQELHLGLDKMKNPITKRWKHLTGTLILVNSLDVLRAAAFSPADQDD
FVI
>sp|Q8NEM2|SHCBP_HUMAN SHC SH2 domain-binding protein 1 OS=Homo sapiens OX=9606 GN=SHCBP1 PE=1 SV=3
MADGSLTGGGLEAAAMAPERMGWAVEQELASLEKGLFQDEDSCSDCSYRDKPGSSLQSFM
PEGKTFFPEIFQTNQLLFYERFRAYQDYILADCKASEVQEFTAEFLEKVLEPSGWRAVWH
TNVFKVLVEITDVDFAALKAVVRLAEPYLCDSQVSTFTMECMKELLDLKEHRLPLQELWV
VFDDSGVFDQTALAIEHVRFFYQNIWRSWDEEEEDEYDYFVRCVEPRLRLHYDILEDRVP
SGLIVDYHNLLSQCEESYRKFLNLRSSLSNCNSDSEQENISMVEGLKLYSEMEQLKQKLK
LIENPLLRYVFGYQKNSNIQAKGVRSSGQKITHVVSSTMMAGLLRSLLTDRLCQEPGEEE
REIQFHSDPLSAINACFEGDTVIVCPGHYVVHGTFSIADSIELEGYGLPDDIVIEKRGKG
DTFVDCTGADIKISGIKFVQHDAVEGILIVHRGKTTLENCVLQCETTGVTVRTSAEFLMK
NSDLYGAKGAGIEIYPGSQCTLSDNGIHHCKEGILIKDFLDEHYDIPKISMVNNIIHNNE
GYGVVLVKPTIFSDLQENAEDGTEENKALKIQTSGEPDVAERVDLEELIECATGKMELCA
RTDPSEQVEGNCEIVNELIAASTQKGQIKKKRLSELGITQADDNLMSQEMFVGIVGNQFK
WNGKGSFGTFLF
>sp|Q9Y6X1|SERP1_HUMAN Stress-associated endoplasmic reticulum protein 1 OS=Homo sapiens OX=9606 GN=SERP1 PE=1 SV=1
MVAKQRIRMANEKHSKNITQRGNVAKTSRNAPEEKASVGPWLLALFIFVVCGSAIFQIIQ
SIRMGM
>sp|Q96KG9|SCYL1_HUMAN N-terminal kinase-like protein OS=Homo sapiens OX=9606 GN=SCYL1 PE=1 SV=1
MWFFARDPVRDFPFELIPEPPEGGLPGPWALHRGRKKATGSPVSIFVYDVKPGAEEQTQV
AKAAFKRFKTLRHPNILAYIDGLETEKCLHVVTEAVTPLGIYLKARVEAGGLKELEISWG
LHQIVKALSFLVNDCSLIHNNVCMAAVFVDRAGEWKLGGLDYMYSAQGNGGGPPRKGIPE
LEQYDPPELADSSGRVVREKWSADMWRLGCLIWEVFNGPLPRAAALRNPGKIPKTLVPHY
CELVGANPKVRPNPARFLQNCRAPGGFMSNRFVETNLFLEEIQIKEPAEKQKFFQELSKS
LDAFPEDFCRHKVLPQLLTAFEFGNAGAVVLTPLFKVGKFLSAEEYQQKIIPVVVKMFSS
TDRAMRIRLLQQMEQFIQYLDEPTVNTQIFPHVVHGFLDTNPAIREQTVKSMLLLAPKLN
EANLNVELMKHFARLQAKDEQGPIRCNTTVCLGKIGSYLSASTRHRVLTSAFSRATRDPF
APSRVAGVLGFAATHNLYSMNDCAQKILPVLCGLTVDPEKSVRDQAFKAIRSFLSKLESV
SEDPTQLEEVEKDVHAASSPGMGGAAASWAGWAVTGVSSLTSKLIRSHPTTAPTETNIPQ
RPTPEGVPAPAPTPVPATPTTSGHWETQEEDKDTAEDSSTADRWDDEDWGSLEQEAESVL
AQQDDWSTGGQVSRASQVSNSDHKSSKSPESDWSSWEAEGSWEQGWQEPSSQEPPPDGTR
LASEYNWGGPESSDKGDPFATLSARPSTQPRPDSWGEDNWEGLETDSRQVKAELARKKRE
ERRREMEAKRAERKVAKGPMKLGARKLD
>sp|P58004|SESN2_HUMAN Sestrin-2 OS=Homo sapiens OX=9606 GN=SESN2 PE=1 SV=1
MIVADSECRAELKDYLRFAPGGVGDSGPGEEQRESRARRGPRGPSAFIPVEEVLREGAES
LEQHLGLEALMSSGRVDNLAVVMGLHPDYFTSFWRLHYLLLHTDGPLASSWRHYIAIMAA
ARHQCSYLVGSHMAEFLQTGGDPEWLLGLHRAPEKLRKLSEINKLLAHRPWLITKEHIQA
LLKTGEHTWSLAELIQALVLLTHCHSLSSFVFGCGILPEGDADGSPAPQAPTPPSEQSSP
PSRDPLNNSGGFESARDVEALMERMQQLQESLLRDEGTSQEEMESRFELEKSESLLVTPS
ADILEPSPHPDMLCFVEDPTFGYEDFTRRGAQAPPTFRAQDYTWEDHGYSLIQRLYPEGG
QLLDEKFQAAYSLTYNTIAMHSGVDTSVLRRAIWNYIHCVFGIRYDDYDYGEVNQLLERN
LKVYIKTVACYPEKTTRRMYNLFWRHFRHSEKVHVNLLLLEARMQAALLYALRAITRYMT
>sp|Q12884|SEPR_HUMAN Prolyl endopeptidase FAP OS=Homo sapiens OX=9606 GN=FAP PE=1 SV=5
MKTWVKIVFGVATSAVLALLVMCIVLRPSRVHNSEENTMRALTLKDILNGTFSYKTFFPN
WISGQEYLHQSADNNIVLYNIETGQSYTILSNRTMKSVNASNYGLSPDRQFVYLESDYSK
LWRYSYTATYYIYDLSNGEFVRGNELPRPIQYLCWSPVGSKLAYVYQNNIYLKQRPGDPP
FQITFNGRENKIFNGIPDWVYEEEMLATKYALWWSPNGKFLAYAEFNDTDIPVIAYSYYG
DEQYPRTINIPYPKAGAKNPVVRIFIIDTTYPAYVGPQEVPVPAMIASSDYYFSWLTWVT
DERVCLQWLKRVQNVSVLSICDFREDWQTWDCPKTQEHIEESRTGWAGGFFVSTPVFSYD
AISYYKIFSDKDGYKHIHYIKDTVENAIQITSGKWEAINIFRVTQDSLFYSSNEFEEYPG
RRNIYRISIGSYPPSKKCVTCHLRKERCQYYTASFSDYAKYYALVCYGPGIPISTLHDGR
TDQEIKILEENKELENALKNIQLPKEEIKKLEVDEITLWYKMILPPQFDRSKKYPLLIQV
YGGPCSQSVRSVFAVNWISYLASKEGMVIALVDGRGTAFQGDKLLYAVYRKLGVYEVEDQ
ITAVRKFIEMGFIDEKRIAIWGWSYGGYVSSLALASGTGLFKCGIAVAPVSSWEYYASVY
TERFMGLPTKDDNLEHYKNSTVMARAEYFRNVDYLLIHGTADDNVHFQNSAQIAKALVNA
QVDFQAMWYSDQNHGLSGLSTNHLYTHMTHFLKQCFSLSD
>sp|P34741|SDC2_HUMAN Syndecan-2 OS=Homo sapiens OX=9606 GN=SDC2 PE=1 SV=2
MRRAWILLTLGLVACVSAESRAELTSDKDMYLDNSSIEEASGVYPIDDDDYASASGSGAD
EDVESPELTTSRPLPKILLTSAAPKVETTTLNIQNKIPAQTKSPEETDKEKVHLSDSERK
MDPAEEDTNVYTEKHSDSLFKRTEVLAAVIAGGVIGFLFAIFLILLLVYRMRKKDEGSYD
LGERKPSSAAYQKAPTKEFYA
>sp|O76038|SEGN_HUMAN Secretagogin OS=Homo sapiens OX=9606 GN=SCGN PE=1 SV=2
MDSSREPTLGRLDAAGFWQVWQRFDADEKGYIEEKELDAFFLHMLMKLGTDDTVMKANLH
KVKQQFMTTQDASKDGRIRMKELAGMFLSEDENFLLLFRRENPLDSSVEFMQIWRKYDAD
SSGFISAAELRNFLRDLFLHHKKAISEAKLEEYTGTMMKIFDRNKDGRLDLNDLARILAL
QENFLLQFKMDACSTEERKRDFEKIFAYYDVSKTGALEGPEVDGFVKDMMELVQPSISGV
DLDKFREILLRHCDVNKDGKIQKSELALCLGLKINP
>sp|Q8N4B1|SESQ1_HUMAN Sesquipedalian-1 OS=Homo sapiens OX=9606 GN=PHETA1 PE=1 SV=1
MKLNERSLAFYATCDAPVDNAGFLYKKGGRHAAYHRRWFVLRGNMLFYFEDAASREPVGV
IILEGCTVELVEAAEEFAFAVRFAGTRARTYVLAAESQDAMEGWVKALSRASFDYLRLVV
RELEQQLAAVRGGGGMALPQPQPQSLPLPPSLPSALAPVPSLPSAPAPVPALPLPRRPSA
LPPKENGCAVWSTEATFRPGPEPPPPPPRRRASAPHGPLDMAPFARLHECYGQEIRALRG
QWLSSRVQP
>sp|P04279|SEMG1_HUMAN Semenogelin-1 OS=Homo sapiens OX=9606 GN=SEMG1 PE=1 SV=2
MKPNIIFVLSLLLILEKQAAVMGQKGGSKGRLPSEFSQFPHGQKGQHYSGQKGKQQTESK
GSFSIQYTYHVDANDHDQSRKSQQYDLNALHKTTKSQRHLGGSQQLLHNKQEGRDHDKSK
GHFHRVVIHHKGGKAHRGTQNPSQDQGNSPSGKGISSQYSNTEERLWVHGLSKEQTSVSG
AQKGRKQGGSQSSYVLQTEELVANKQQRETKNSHQNKGHYQNVVEVREEHSSKVQTSLCP
AHQDKLQHGSKDIFSTQDELLVYNKNQHQTKNLNQDQQHGRKANKISYQSSSTEERRLHY
GENGVQKDVSQSSIYSQTEEKAQGKSQKQITIPSQEQEHSQKANKISYQSSSTEERRLHY
GENGVQKDVSQRSIYSQTEKLVAGKSQIQAPNPKQEPWHGENAKGESGQSTNREQDLLSH
EQKGRHQHGSHGGLDIVIIEQEDDSDRHLAQHLNNDRNPLFT
>sp|Q8NCE0|SEN2_HUMAN tRNA-splicing endonuclease subunit Sen2 OS=Homo sapiens OX=9606 GN=TSEN2 PE=1 SV=2
MAEAVFHAPKRKRRVYETYESPLPIPFGQDHGPLKEFKIFRAEMINNNVIVRNAEDIEQL
YGKGYFGKGILSRSRPSFTISDPKLVAKWKDMKTNMPIITSKRYQHSVEWAAELMRRQGQ
DESTVRRILKDYTKPLEHPPVKRNEEAQVHDKLNSGMVSNMEGTAGGERPSVVNGDSGKS
GGVGDPREPLGCLQEGSGCHPTTESFEKSVREDASPLPHVCCCKQDALILQRGLHHEDGS
QHIGLLHPGDRGPDHEYVLVEEAECAMSEREAAPNEELVQRNRLICRRNPYRIFEYLQLS
LEEAFFLVYALGCLSIYYEKEPLTIVKLWKAFTVVQPTFRTTYMAYHYFRSKGWVPKVGL
KYGTDLLLYRKGPPFYHASYSVIIELVDDHFEGSLRRPLSWKSLAALSRVSVNVSKELML
CYLIKPSTMTDKEMESPECMKRIKVQEVILSRWVSSRERSDQDDL
>sp|Q52WX2|SBK1_HUMAN Serine/threonine-protein kinase SBK1 OS=Homo sapiens OX=9606 GN=SBK1 PE=2 SV=1
MSVGCPEPEPPRSLTCCGPGTAPGPGAGVPLLTEDMQALTLRTLAASDVTKHYELVRELG
KGTYGKVDLVVYKGTGTKMALKFVNKSKTKLKNFLREVSITNSLSSSPFIIKVFDVVFET
EDCYVFAQEYAPAGDLFDIIPPQVGLPEDTVKRCVQQLGLALDFMHGRQLVHRDIKPENV
LLFDRECRRVKLADFGMTRRVGCRVKRVSGTIPYTAPEVCQAGRADGLAVDTGVDVWAFG
VLIFCVLTGNFPWEAASGADAFFEEFVRWQRGRLPGLPSQWRRFTEPALRMFQRLLALEP
ERRGPAKEVFRFLKHELTSELRRRPSHRARKPPGDRPPAAGPLRLEAPGPLKRTVLTESG
SGSRPAPPAVGSVPLPVPVPVPVPVPVPVPEPGLAPQGPPGRTDGRADKSKGQVVLATAI
EICV
>sp|Q5BIV9|SPRN_HUMAN Shadow of prion protein OS=Homo sapiens OX=9606 GN=SPRN PE=2 SV=1
MNWAPATCWALLLAAAFLCDSGAAKGGRGGARGSARGGVRGGARGASRVRVRPAQRYGAP
GSSLRVAAAGAAAGAAAGAAAGLAAGSGWRRAAGPGERGLEDEEDGVPGGNGTGPGIYSY
RAWTSGAGPTRGPRLCLVLGGALGALGLLRP
>sp|O75711|SCRG1_HUMAN Scrapie-responsive protein 1 OS=Homo sapiens OX=9606 GN=SCRG1 PE=1 SV=1
MKLMVLVFTIGLTLLLGVQAMPANRLSCYRKILKDHNCHNLPEGVADLTQIDVNVQDHFW
DGKGCEMICYCNFSELLCCPKDVFFGPKISFVIPCNNQ
>sp|B1AK76|SNUFL_HUMAN Putative SNURF-like protein OS=Homo sapiens OX=9606 GN=SNURFL PE=5 SV=2
MEQARDHLHLRWTTEQHMPEVEVQVKYRTAALSNQECQLYLRHSQQQQVLVVDFQAKLRQ
VFITETPRCGKKPYWNNEEAESKQNPGSIYCLLLLIRGGMSDSLIKREISNFEIVSKNKK
N
>sp|P62314|SMD1_HUMAN Small nuclear ribonucleoprotein Sm D1 OS=Homo sapiens OX=9606 GN=SNRPD1 PE=1 SV=1
MKLVRFLMKLSHETVTIELKNGTQVHGTITGVDVSMNTHLKAVKMTLKNREPVQLETLSI
RGNNIRYFILPDSLPLDTLLVDVEPKVKSKKREAVAGRGRGRGRGRGRGRGRGRGGPRR
>sp|Q9UIU6|SIX4_HUMAN Homeobox protein SIX4 OS=Homo sapiens OX=9606 GN=SIX4 PE=1 SV=2
MSSSSPTGQIASAADIKQENGMESASEGQEAHREVAGGAAVGLSPPAPAPFPLEPGDAAT
AAARVSGEEGAVAAAAAGAAADQVQLHSELLGRHHHAAAAAAQTPLAFSPDHVACVCEAL
QQGGNLDRLARFLWSLPQSDLLRGNESLLKARALVAFHQGIYPELYSILESHSFESANHP
LLQQLWYKARYTEAERARGRPLGAVDKYRLRRKFPLPRTIWDGEETVYCFKEKSRNALKE
LYKQNRYPSPAEKRHLAKITGLSLTQVSNWFKNRRQRDRNPSETQSKSESDGNPSTEDES
SKGHEDLSPHPLSSSSDGITNLSLSSHMEPVYMQQIGNAKISLSSSGVLLNGSLVPASTS
PVFLNGNSFIQGPSGVILNGLNVGNTQAVALNPPKMSSNIVSNGISMTDILGSTSQDVKE
FKVLQSSANSATTTSYSPSVPVSFPGLIPSTEVKREGIQTVASQDGGSVVTFTTPVQINQ
YGIVQIPNSGANSQFLNGSIGFSPLQLPPVSVAASQGNISVSSSTSDGSTFTSESTTVQQ
GKVFLSSLAPSAVVYTVPNTGQTIGSVKQEGLERSLVFSQLMPVNQNAQVNANLSSENIS
GSGLHPLASSLVNVSPTHNFSLSPSTLLNPTELNRDIADSQPMSAPVASKSTVTSVSNTN
YATLQNCSLITGQDLLSVPMTQAALGEIVPTAEDQVGHPSPAVHQDFVQEHRLVLQSVAN
MKENFLSNSESKATSSLMMLDSKSKYVLDGMVDTVCEDLETDKKELAKLQTVQLDEDMQD
L
>sp|A6NGZ8|SMIM9_HUMAN Small integral membrane protein 9 OS=Homo sapiens OX=9606 GN=SMIM9 PE=3 SV=1
MEPQKLLIIGFLLCSLTCLLLETVASSPLPLSALGIQEKTGSKPRSGGNHRSWLNNFRDY
LWQLIKSALPPAAIVAFLLTSALMGILCCFTILVVDPVH
>sp|Q8NHU3|SMS2_HUMAN Phosphatidylcholine:ceramide cholinephosphotransferase 2 OS=Homo sapiens OX=9606 GN=SGMS2 PE=1 SV=1
MDIIETAKLEEHLENQPSDPTNTYARPAEPVEEENKNGNGKPKSLSSGLRKGTKKYPDYI
QIAMPTESRNKFPLEWWKTGIAFIYAVFNLVLTTVMITVVHERVPPKELSPPLPDKFFDY
IDRVKWAFSVSEINGIILVGLWITQWLFLRYKSIVGRRFCFIIGTLYLYRCITMYVTTLP
VPGMHFQCAPKLNGDSQAKVQRILRLISGGGLSITGSHILCGDFLFSGHTVTLTLTYLFI
KEYSPRHFWWYHLICWLLSAAGIICILVAHEHYTIDVIIAYYITTRLFWWYHSMANEKNL
KVSSQTNFLSRAWWFPIFYFFEKNVQGSIPCCFSWPLSWPPGCFKSSCKKYSRVQKIGED
NEKST
>sp|Q9HD40|SPCS_HUMAN O-phosphoseryl-tRNA(Sec) selenium transferase OS=Homo sapiens OX=9606 GN=SEPSECS PE=1 SV=2
MNRESFAAGERLVSPAYVRQGCEARRSHEHLIRLLLEKGKCPENGWDESTLELFLHELAI
MDSNNFLGNCGVGEREGRVASALVARRHYRFIHGIGRSGDISAVQPKAAGSSLLNKITNS
LVLDIIKLAGVHTVANCFVVPMATGMSLTLCFLTLRHKRPKAKYIIWPRIDQKSCFKSMI
TAGFEPVVIENVLEGDELRTDLKAVEAKVQELGPDCILCIHSTTSCFAPRVPDRLEELAV
ICANYDIPHIVNNAYGVQSSKCMHLIQQGARVGRIDAFVQSLDKNFMVPVGGAIIAGFND
SFIQEISKMYPGRASASPSLDVLITLLSLGSNGYKKLLKERKEMFSYLSNQIKKLSEAYN
ERLLHTPHNPISLAMTLKTLDEHRDKAVTQLGSMLFTRQVSGARVVPLGSMQTVSGYTFR
GFMSHTNNYPCAYLNAASAIGMKMQDVDLFIKRLDRCLKAVRKERSKESDDNYDKTEDVD
IEEMALKLDNVLLDTYQDASS
>sp|Q8NFR3|SPTSB_HUMAN Serine palmitoyltransferase small subunit B OS=Homo sapiens OX=9606 GN=SPTSSB PE=1 SV=1
MDLRRVKEYFSWLYYQYQIISCCAVLEPWERSMFNTILLTIIAMVVYTAYVFIPIHIRLA
WEFFSKICGYHSTISN
>sp|A0A494C086|SPD21_HUMAN Putative speedy protein E21 OS=Homo sapiens OX=9606 GN=SPDYE21 PE=5 SV=1
MDRTETRFRKRGQITGKITTSRQLHPQNEQSPQRSTSGYPLQEVVDDEVLGPSAPGVDPS
PPCRSLGWKRKKEWSDESEEEPEKELAPEPEETWVVETLCGLKMKLKQQRVSPILPEHHK
DFNSQLAPGVDPSPPHRSFCWKRKREWWDESEESLEEEPRKVLAPEPEEIWVAEMLCGLK
MKLKRRRVLLVLPEHHEAFNRLLEDPVIKRFLAWDKDLRVSDKYLLAMVIVYFSRAGLPS
WQYQRIHFFLALYLANDMEEDDEDSKQNIFHFLYGKTRSRIPLLRKRWFQLGRSMNPRAR
KNRSRIPLLRKRRFQLGRSMNPRARKYRSRIPLVRKRRFQLRRCMNPRARKNRSQIVLFQ
KLRFQFFCSMSGRAWVSPEELEEIQAYDPEHWVWARDRAHLS
>sp|P35712|SOX6_HUMAN Transcription factor SOX-6 OS=Homo sapiens OX=9606 GN=SOX6 PE=1 SV=3
MSSKQATSPFACAADGEDAMTQDLTSREKEEGSDQHVASHLPLHPIMHNKPHSEELPTLV
STIQQDADWDSVLSSQQRMESENNKLCSLYSFRNTSTSPHKPDEGSRDREIMTSVTFGTP
ERRKGSLADVVDTLKQKKLEEMTRTEQEDSSCMEKLLSKDWKEKMERLNTSELLGEIKGT
PESLAEKERQLSTMITQLISLREQLLAAHDEQKKLAASQIEKQRQQMDLARQQQEQIARQ
QQQLLQQQHKINLLQQQIQVQGHMPPLMIPIFPHDQRTLAAAAAAQQGFLFPPGITYKPG
DNYPVQFIPSTMAAAAASGLSPLQLQKGHVSHPQINQRLKGLSDRFGRNLDTFEHGGGHS
YNHKQIEQLYAAQLASMQVSPGAKMPSTPQPPNTAGTVSPTGIKNEKRGTSPVTQVKDEA
AAQPLNLSSRPKTAEPVKSPTSPTQNLFPASKTSPVNLPNKSSIPSPIGGSLGRGSSLDI
LSSLNSPALFGDQDTVMKAIQEARKMREQIQREQQQQQPHGVDGKLSSINNMGLNSCRNE
KERTRFENLGPQLTGKSNEDGKLGPGVIDLTRPEDAEGSKAMNGSAAKLQQYYCWPTGGA
TVAEARVYRDARGRASSEPHIKRPMNAFMVWAKDERRKILQAFPDMHNSNISKILGSRWK
SMSNQEKQPYYEEQARLSKIHLEKYPNYKYKPRPKRTCIVDGKKLRIGEYKQLMRSRRQE
MRQFFTVGQQPQIPITTGTGVVYPGAITMATTTPSPQMTSDCSSTSASPEPSLPVIQSTY
GMKTDGGSLAGNEMINGEDEMEMYDDYEDDPKSDYSSENEAPEAVSAN
>sp|Q06945|SOX4_HUMAN Transcription factor SOX-4 OS=Homo sapiens OX=9606 GN=SOX4 PE=1 SV=1
MVQQTNNAENTEALLAGESSDSGAGLELGIASSPTPGSTASTGGKADDPSWCKTPSGHIK
RPMNAFMVWSQIERRKIMEQSPDMHNAEISKRLGKRWKLLKDSDKIPFIREAERLRLKHM
ADYPDYKYRPRKKVKSGNANSSSSAAASSKPGEKGDKVGGSGGGGHGGGGGGGSSNAGGG
GGGASGGGANSKPAQKKSCGSKVAGGAGGGVSKPHAKLILAGGGGGGKAAAAAAASFAAE
QAGAAALLPLGAAADHHSLYKARTPSASASASSAASASAALAAPGKHLAEKKVKRVYLFG
GLGTSSSPVGGVGAGADPSDPLGLYEEEGAGCSPDAPSLSGRSSAASSPAAGRSPADHRG
YASLRAASPAPSSAPSHASSSASSHSSSSSSSGSSSSDDEFEDDLLDLNPSSNFESMSLG
SFSSSSALDRDLDFNFEPGSGSHFEFPDYCTPEVSEMISGDWLESSISNLVFTY
>sp|Q9P0V8|SLAF8_HUMAN SLAM family member 8 OS=Homo sapiens OX=9606 GN=SLAMF8 PE=1 SV=1
MVMRPLWSLLLWEALLPITVTGAQVLSKVGGSVLLVAARPPGFQVREAIWRSLWPSEELL
ATFFRGSLETLYHSRFLGRAQLHSNLSLELGPLESGDSGNFSVLMVDTRGQPWTQTLQLK
VYDAVPRPVVQVFIAVERDAQPSKTCQVFLSCWAPNISEITYSWRRETTMDFGMEPHSLF
TDGQVLSISLGPGDRDVAYSCIVSNPVSWDLATVTPWDSCHHEAAPGKASYKDVLLVVVP
VSLLLMLVTLFSAWHWCPCSGKKKKDVHADRVGPETENPLVQDLP
>sp|P29508|SPB3_HUMAN Serpin B3 OS=Homo sapiens OX=9606 GN=SERPINB3 PE=1 SV=2
MNSLSEANTKFMFDLFQQFRKSKENNIFYSPISITSALGMVLLGAKDNTAQQIKKVLHFD
QVTENTTGKAATYHVDRSGNVHHQFQKLLTEFNKSTDAYELKIANKLFGEKTYLFLQEYL
DAIKKFYQTSVESVDFANAPEESRKKINSWVESQTNEKIKNLIPEGNIGSNTTLVLVNAI
YFKGQWEKKFNKEDTKEEKFWPNKNTYKSIQMMRQYTSFHFASLEDVQAKVLEIPYKGKD
LSMIVLLPNEIDGLQKLEEKLTAEKLMEWTSLQNMRETRVDLHLPRFKVEESYDLKDTLR
TMGMVDIFNGDADLSGMTGSRGLVLSGVLHKAFVEVTEEGAEAAAATAVVGFGSSPTSTN
EEFHCNHPFLFFIRQNKTNSILFYGRFSSP
>sp|O95149|SPN1_HUMAN Snurportin-1 OS=Homo sapiens OX=9606 GN=SNUPN PE=1 SV=1
MEELSQALASSFSVSQDLNSTAAPHPRLSQYKSKYSSLEQSERRRRLLELQKSKRLDYVN
HARRLAEDDWTGMESEEENKKDDEEMDIDTVKKLPKHYANQLMLSEWLIDVPSDLGQEWI
VVVCPVGKRALIVASRGSTSAYTKSGYCVNRFSSLLPGGNRRNSTAKDYTILDCIYNEVN
QTYYVLDVMCWRGHPFYDCQTDFRFYWMHSKLPEEEGLGEKTKLNPFKFVGLKNFPCTPE
SLCDVLSMDFPFEVDGLLFYHKQTHYSPGSTPLVGWLRPYMVSDVLGVAVPAGPLTTKPD
YAGHQLQQIMEHKKSQKEGMKEKLTHKASENGHYELEHLSTPKLKGSSHSPDHPGCLMEN
>sp|P19623|SPEE_HUMAN Spermidine synthase OS=Homo sapiens OX=9606 GN=SRM PE=1 SV=1
MEPGPDGPAASGPAAIREGWFRETCSLWPGQALSLQVEQLLHHRRSRYQDILVFRSKTYG
NVLVLDGVIQCTERDEFSYQEMIANLPLCSHPNPRKVLIIGGGDGGVLREVVKHPSVESV
VQCEIDEDVIQVSKKFLPGMAIGYSSSKLTLHVGDGFEFMKQNQDAFDVIITDSSDPMGP
AESLFKESYYQLMKTALKEDGVLCCQGECQWLHLDLIKEMRQFCQSLFPVVAYAYCTIPT
YPSGQIGFMLCSKNPSTNFQEPVQPLTQQQVAQMQLKYYNSDVHRAAFVLPEFARKALND
VS
>sp|Q07837|SLC31_HUMAN Neutral and basic amino acid transport protein rBAT OS=Homo sapiens OX=9606 GN=SLC3A1 PE=1 SV=2
MAEDKSKRDSIEMSMKGCQTNNGFVHNEDILEQTPDPGSSTDNLKHSTRGILGSQEPDFK
GVQPYAGMPKEVLFQFSGQARYRIPREILFWLTVASVLVLIAATIAIIALSPKCLDWWQE
GPMYQIYPRSFKDSNKDGNGDLKGIQDKLDYITALNIKTVWITSFYKSSLKDFRYGVEDF
REVDPIFGTMEDFENLVAAIHDKGLKLIIDFIPNHTSDKHIWFQLSRTRTGKYTDYYIWH
DCTHENGKTIPPNNWLSVYGNSSWHFDEVRNQCYFHQFMKEQPDLNFRNPDVQEEIKEIL
RFWLTKGVDGFSLDAVKFLLEAKHLRDEIQVNKTQIPDTVTQYSELYHDFTTTQVGMHDI
VRSFRQTMDQYSTEPGRYRFMGTEAYAESIDRTVMYYGLPFIQEADFPFNNYLSMLDTVS
GNSVYEVITSWMENMPEGKWPNWMIGGPDSSRLTSRLGNQYVNVMNMLLFTLPGTPITYY
GEEIGMGNIVAANLNESYDINTLRSKSPMQWDNSSNAGFSEASNTWLPTNSDYHTVNVDV
QKTQPRSALKLYQDLSLLHANELLLNRGWFCHLRNDSHYVVYTRELDGIDRIFIVVLNFG
ESTLLNLHNMISGLPAKMRIRLSTNSADKGSKVDTSGIFLDKGEGLIFEHNTKNLLHRQT
AFRDRCFVSNRACYSSVLNILYTSC
>sp|Q9ULL8|SHRM4_HUMAN Protein Shroom4 OS=Homo sapiens OX=9606 GN=SHROOM4 PE=1 SV=3
MENRPGSFQYVPVQLQGGAPWGFTLKGGLEHCEPLTVSKIEDGGKAALSQKMRTGDELVN
INGTPLYGSRQEALILIKGSFRILKLIVRRRNAPVSRPHSWHVAKLLEGCPEAATTMHFP
SEAFSLSWHSGCNTSDVCVQWCPLSRHCSTEKSSSIGSMESLEQPGQATYESHLLPIDQN
MYPNQRDSAYSSFSASSNASDCALSLRPEEPASTDCIMQGPGPTKAPSGRPNVAETSGGS
RRTNGGHLTPSSQMSSRPQEGYQSGPAKAVRGPPQPPVRRDSLQASRAQLLNGEQRRASE
PVVPLPQKEKLSLEPVLPARNPNRFCCLSGHDQVTSEGHQNCEFSQPPESSQQGSEHLLM
QASTKAVGSPKACDRASSVDSNPLNEASAELAKASFGRPPHLIGPTGHRHSAPEQLLASH
LQHVHLDTRGSKGMELPPVQDGHQWTLSPLHSSHKGKKSPCPPTGGTHDQSSKERKTRQV
DDRSLVLGHQSQSSPPHGEADGHPSEKGFLDPNRTSRAASELANQQPSASGSLVQQATDC
SSTTKAASGTEAGEEGDSEPKECSRMGGRRSGGTRGRSIQNRRKSERFATNLRNEIQRRK
AQLQKSKGPLSQLCDTKEPVEETQEPPESPPLTASNTSLLSSCKKPPSPRDKLFNKSMML
RARSSECLSQAPESHESRTGLEGRISPGQRPGQSSLGLNTWWKAPDPSSSDPEKAHAHCG
VRGGHWRWSPEHNSQPLVAAAMEGPSNPGDNKELKASTAQAGEDAILLPFADRRKFFEES
SKSLSTSHLPGLTTHSNKTFTQRPKPIDQNFQPMSSSCRELRRHPMDQSYHSADQPYHAT
DQSYHSMSPLQSETPTYSECFASKGLENSMCCKPLHCGDFDYHRTCSYSCSVQGALVHDP
CIYCSGEICPALLKRNMMPNCYNCRCHHHQCIRCSVCYHNPQHSALEDSSLAPGNTWKPR
KLTVQEFPGDKWNPITGNRKTSQSGREMAHSKTSFSWATPFHPCLENPALDLSSYRAISS
LDLLGDFKHALKKSEETSVYEEGSSLASMPHPLRSRAFSESHISLAPQSTRAWGQHRREL
FSKGDETQSDLLGARKKAFPPPRPPPPNWEKYRLFRAAQQQKQQQQQQKQQEEEEEEEEE
EEEEEEEEEEEAEEEEEELPPQYFSSETSGSCALNPEEVLEQPQPLSFGHLEGSRQGSQS
VPAEQESFALHSSDFLPPIRGHLGSQPEQAQPPCYYGIGGLWRTSGQEATESAKQEFQHF
SPPSGAPGIPTSYSAYYNISVAKAELLNKLKDQPEMAEIGLGEEEVDHELAQKKIQLIES
ISRKLSVLREAQRGLLEDINANSALGEEVEANLKAVCKSNEFEKYHLFVGDLDKVVNLLL
SLSGRLARVENALNSIDSEANQEKLVLIEKKQQLTGQLADAKELKEHVDRREKLVFGMVS
RYLPQDQLQDYQHFVKMKSALIIEQRELEEKIKLGEEQLKCLRESLLLGPSNF
>sp|O15266|SHOX_HUMAN Short stature homeobox protein OS=Homo sapiens OX=9606 GN=SHOX PE=1 SV=1
MEELTAFVSKSFDQKSKDGNGGGGGGGGKKDSITYREVLESGLARSRELGTSDSSLQDIT
EGGGHCPVHLFKDHVDNDKEKLKEFGTARVAEGIYECKEKREDVKSEDEDGQTKLKQRRS
RTNFTLEQLNELERLFDETHYPDAFMREELSQRLGLSEARVQVWFQNRRAKCRKQENQMH
KGVILGTANHLDACRVAPYVNMGALRMPFQQVQAQLQLEGVAHAHPHLHPHLAAHAPYLM
FPPPPFGLPIASLAESASAAAVVAAAAKSNSKNSSIADLRLKARKHAEALGL
>sp|O00338|ST1C2_HUMAN Sulfotransferase 1C2 OS=Homo sapiens OX=9606 GN=SULT1C2 PE=1 SV=1
MALTSDLGKQIKLKEVEGTLLQPATVDNWSQIQSFEAKPDDLLICTYPKAGTTWIQEIVD
MIEQNGDVEKCQRAIIQHRHPFIEWARPPQPSGVEKAKAMPSPRILKTHLSTQLLPPSFW
ENNCKFLYVARNAKDCMVSYYHFQRMNHMLPDPGTWEEYFETFINGKVVWGSWFDHVKGW
WEMKDRHQILFLFYEDIKRDPKHEIRKVMQFMGKKVDETVLDKIVQETSFEKMKENPMTN
RSTVSKSILDQSISSFMRKGTVGDWKNHFTVAQNERFDEIYRRKMEGTSINFCMEL
>sp|Q6PEY1|TMM88_HUMAN Transmembrane protein 88 OS=Homo sapiens OX=9606 GN=TMEM88 PE=1 SV=1
MADVPGAQRAVPGDGPEPRDPLDCWACAVLVTAQNLLVAAFNLLLLVLVLGTILLPAVTM
LGFGFLCHSQFLRSQAPPCTAHLRDPGFTALLVTGFLLLVPLLVLALASYRRLCLRLRLA
DCLVPYSRALYRRRRAPQPRQIRASPGSQAVPTSGKVWV
>sp|Q99523|SORT_HUMAN Sortilin OS=Homo sapiens OX=9606 GN=SORT1 PE=1 SV=3
MERPWGAADGLSRWPHGLGLLLLLQLLPPSTLSQDRLDAPPPPAAPLPRWSGPIGVSWGL
RAAAAGGAFPRGGRWRRSAPGEDEECGRVRDFVAKLANNTHQHVFDDLRGSVSLSWVGDS
TGVILVLTTFHVPLVIMTFGQSKLYRSEDYGKNFKDITDLINNTFIRTEFGMAIGPENSG
KVVLTAEVSGGSRGGRIFRSSDFAKNFVQTDLPFHPLTQMMYSPQNSDYLLALSTENGLW
VSKNFGGKWEEIHKAVCLAKWGSDNTIFFTTYANGSCKADLGALELWRTSDLGKSFKTIG
VKIYSFGLGGRFLFASVMADKDTTRRIHVSTDQGDTWSMAQLPSVGQEQFYSILAANDDM
VFMHVDEPGDTGFGTIFTSDDRGIVYSKSLDRHLYTTTGGETDFTNVTSLRGVYITSVLS
EDNSIQTMITFDQGGRWTHLRKPENSECDATAKNKNECSLHIHASYSISQKLNVPMAPLS
EPNAVGIVIAHGSVGDAISVMVPDVYISDDGGYSWTKMLEGPHYYTILDSGGIIVAIEHS
SRPINVIKFSTDEGQCWQTYTFTRDPIYFTGLASEPGARSMNISIWGFTESFLTSQWVSY
TIDFKDILERNCEEKDYTIWLAHSTDPEDYEDGCILGYKEQFLRLRKSSVCQNGRDYVVT
KQPSICLCSLEDFLCDFGYYRPENDSKCVEQPELKGHDLEFCLYGREEHLTTNGYRKIPG
DKCQGGVNPVREVKDLKKKCTSNFLSPEKQNSKSNSVPIILAIVGLMLVTVVAGVLIVKK
YVCGGRFLVHRYSVLQQHAEANGVDGVDALDTASHTNKSGYHDDSDEDLLE
>sp|Q8NE28|STKL1_HUMAN Serine/threonine kinase-like domain-containing protein STKLD1 OS=Homo sapiens OX=9606 GN=STKLD1 PE=2 SV=5
MLGPGSNRRRPTQGERGPGSPGEPMEKYQVLYQLNPGALGVNLVVEEMETKVKHVIKQVE
CMDDHYASQALEELMPLLKLRHAHISVYQELFITWNGEISSLYLCLVMEFNELSFQEVIE
DKRKAKKIIDSEWMQNVLGQVLDALEYLHHLDIIHRNLKPSNIILISSDHCKLQDLSSNV
LMTDKAKWNIRAEEDPFRKSWMAPEALNFSFSQKSDIWSLGCIILDMTSCSFMDGTEAMH
LRKSLRQSPGSLKAVLKTMEEKQIPDVETFRNLLPLMLQIDPSDRITIKDVVHITFLRGS
FKSSCVSLTLHRQMVPASITDMLLEGNVASILEVMQKFSGWPEVQLRAMKRLLKMPADQL
GLPWPPELVEVVVTTMELHDRVLDVQLCACSLLLHLLGQALVHHPEAKAPCNQAITSTLL
SALQSHPEEEPLLVMVYSLLAITTTQESESLSEELQNAGLLEHILEHLNSSLESRDVCAS
GLGLLWALLLDGIIVNKAPLEKVPDLISQVLATYPADGEMAEASCGVFWLLSLLGCIKEQ
QFEQVVALLLQSIRLCQDRALLVNNAYRGLASLVKVSELAAFKVVVQEEGGSGLSLIKET
YQLHRDDPEVVENVGMLLVHLASYEEILPELVSSSMKALLQEIKERFTSSLVSDSSAFSK
PGLPPGGSPQLGCTTSGGLE
>sp|P78362|SRPK2_HUMAN SRSF protein kinase 2 OS=Homo sapiens OX=9606 GN=SRPK2 PE=1 SV=3
MSVNSEKSSSSERPEPQQKAPLVPPPPPPPPPPPPPLPDPTPPEPEEEILGSDDEEQEDP
ADYCKGGYHPVKIGDLFNGRYHVIRKLGWGHFSTVWLCWDMQGKRFVAMKVVKSAQHYTE
TALDEIKLLKCVRESDPSDPNKDMVVQLIDDFKISGMNGIHVCMVFEVLGHHLLKWIIKS
NYQGLPVRCVKSIIRQVLQGLDYLHSKCKIIHTDIKPENILMCVDDAYVRRMAAEATEWQ
KAGAPPPSGSAVSTAPQQKPIGKISKNKKKKLKKKQKRQAELLEKRLQEIEELEREAERK
IIEENITSAAPSNDQDGEYCPEVKLKTTGLEEAAEAETAKDNGEAEDQEEKEDAEKENIE
KDEDDVDQELANIDPTWIESPKTNGHIENGPFSLEQQLDDEDDDEEDCPNPEEYNLDEPN
AESDYTYSSSYEQFNGELPNGRHKIPESQFPEFSTSLFSGSLEPVACGSVLSEGSPLTEQ
EESSPSHDRSRTVSASSTGDLPKAKTRAADLLVNPLDPRNADKIRVKIADLGNACWVHKH
FTEDIQTRQYRSIEVLIGAGYSTPADIWSTACMAFELATGDYLFEPHSGEDYSRDEDHIA
HIIELLGSIPRHFALSGKYSREFFNRRGELRHITKLKPWSLFDVLVEKYGWPHEDAAQFT
DFLIPMLEMVPEKRASAGECLRHPWLNS
>sp|P78539|SRPX_HUMAN Sushi repeat-containing protein SRPX OS=Homo sapiens OX=9606 GN=SRPX PE=1 SV=1
MGSPAHRPALLLLLPPLLLLLLLRVPPSRSFPGSGDSPLEDDEVGYSHPRYKDTPWCSPI
KVKYGDVYCRAPQGGYYKTALGTRCDIRCQKGYELHGSSLLICQSNKRWSDKVICKQKRC
PTLAMPANGGFKCVDGAYFNSRCEYYCSPGYTLKGERTVTCMDNKAWSGRPASCVDMEPP
RIKCPSVKERIAEPNKLTVRVSWETPEGRDTADGILTDVILKGLPPGSNFPEGDHKIQYT
VYDRAENKGTCKFRVKVRVKRCGKLNAPENGYMKCSSDGDNYGATCEFSCIGGYELQGSP
ARVCQSNLAWSGTEPTCAAMNVNVGVRTAAALLDQFYEKRRLLIVSTPTARNLLYRLQLG
MLQQAQCGLDLRHITVVELVGVFPTLIGRIGAKIMPPALALQLRLLLRIPLYSFSMVLVD
KHGMDKERYVSLVMPVALFNLIDTFPLRKEEMVLQAEMSQTCNT
>sp|P51571|SSRD_HUMAN Translocon-associated protein subunit delta OS=Homo sapiens OX=9606 GN=SSR4 PE=1 SV=1
MAAMASLGALALLLLSSLSRCSAEACLEPQITPSYYTTSDAVISTETVFIVEISLTCKNR
VQNMALYADVGGKQFPVTRGQDVGRYQVSWSLDHKSAHAGTYEVRFFDEESYSLLRKAQR
NNEDISIIPPLFTVSVDHRGTWNGPWVSTEVLAAAIGLVIYYLAFSAKSHIQA
>sp|Q8WXA9|SREK1_HUMAN Splicing regulatory glutamine/lysine-rich protein 1 OS=Homo sapiens OX=9606 GN=SREK1 PE=1 SV=1
MTSLMPGAGLLPIPTPNPLTTLGVSLSSLGAIPAAALDPNIATLGEIPQPPLMGNVDPSK
IDEIRRTVYVGNLNSQTTTADQLLEFFKQVGEVKFVRMAGDETQPTRFAFVEFADQNSVP
RALAFNGVMFGDRPLKINHSNNAIVKPPEMTPQAAAKELEEVMKRVREAQSFISAAIEPE
SGKSNERKGGRSRSHTRSKSRSSSKSHSRRKRSQSKHRSRSHNRSRSRQKDRRRSKSPHK
KRSKSRERRKSRSRSHSRDKRKDTREKIKEKERVKEKDREKEREREKEREKEKERGKNKD
RDKEREKDREKDKEKDREREREKEHEKDRDKEKEKEQDKEKEREKDRSKEIDEKRKKDKK
SRTPPRSYNASRRSRSSSRERRRRRSRSSSRSPRTSKTIKRKSSRSPSPRSRNKKDKKRE
KERDHISERRERERSTSMRKSSNDRDGKEKLEKNSTSLKEKEHNKEPDSSVSKEVDDKDA
PRTEENKIQHNGNCQLNEENLSTKTEAV
>sp|A2A2V5|SRTM1_HUMAN Serine-rich and transmembrane domain-containing protein 1 OS=Homo sapiens OX=9606 GN=SERTM1 PE=1 SV=1
MSEPDTSSGFSGSVENGTFLELFPTSLSTSVDPSSGHLSNVYIYVSIFLSLLAFLLLLLI
IALQRLKNIISSSSSYPEYPSDAGSSFTNLEVCSISSQRSTFSNLSS
>sp|Q9NUY8|TBC23_HUMAN TBC1 domain family member 23 OS=Homo sapiens OX=9606 GN=TBC1D23 PE=1 SV=3
MAEGEDVPPLPTSSGDGWEKDLEEALEAGGCDLETLRNIIQGRPLPADLRAKVWKIALNV
AGKGDSLASWDGILDLPEQNTIHKDCLQFIDQLSVPEEKAAELLLDIESVITFYCKSRNI
KYSTSLSWIHLLKPLVHLQLPRSDLYNCFYAIMNKYIPRDCSQKGRPFHLFRLLIQYHEP
ELCSYLDTKKITPDSYALNWLGSLFACYCSTEVTQAIWDGYLQQADPFFIYFLMLIILVN
AKEVILTQESDSKEEVIKFLENTPSSLNIEDIEDLFSLAQYYCSKTPASFRKDNHHLFGS
TLLGIKDDDADLSQALCLAISVSEILQANQLQGEGVRFFVVDCRPAEQYNAGHLSTAFHL
DSDLMLQNPSEFAQSVKSLLEAQKQSIESGSIAGGEHLCFMGSGREEEDMYMNMVLAHFL
QKNKEYVSIASGGFMALQQHLADINVDGPENGYGHWIASTSGSRSSINSVDGESPNGSSD
RGMKSLVNKMTVALKTKSVNVREKVISFIENTSTPVDRMSFNLPWPDRSCTERHVSSSDR
VGKPYRGVKPVFSIGDEEEYDTDEIDSSSMSDDDRKEVVNIQTWINKPDVKHHFPCKEVK
ESGHMFPSHLLVTATHMYCLREIVSRKGLAYIQSRQALNSVVKITSKKKHPELITFKYGN
SSASGIEILAIERYLIPNAGDATKAIKQQIMKVLDALES
>sp|Q96EI5|TCAL4_HUMAN Transcription elongation factor A protein-like 4 OS=Homo sapiens OX=9606 GN=TCEAL4 PE=1 SV=2
MEKLYSENEGMASNQGKMENEEQPQDERKPEVTCTLEDKKLENEGKTENKGKTGDEEMLK
DKGKPESEGEAKEGKSEREGESEMEGGSEREGKPEIEGKPESEGEPGSETRAAGKRPAED
DVPRKAKRKTNKGLAHYLKEYKEAIHDMNFSNEDMIREFDNMAKVQDEKRKSKQKLGAFL
WMQRNLQDPFYPRGPREFRGGCRAPRRDIEDIPYV
>sp|Q9UJT0|TBE_HUMAN Tubulin epsilon chain OS=Homo sapiens OX=9606 GN=TUBE1 PE=2 SV=1
MTQSVVVQVGQCGNQIGCCFWDLALREHAAVNQKGIYDEAISSFFRNVDTRVVGDGGSIS
KGKICSLKARAVLIDMEEGVVNEILQGPLRDVFDTKQLITDISGSGNNWAVGHKVFGSLY
QDQILEKFRKSAEHCDCLQCFFIIHSMGGGTGSGLGTFLLKVLEDEFPEVYRFVTSIYPS
GEDDVITSPYNSILAMKELNEHADCVLPIDNQSLFDIISKIDLMVNSGKLGTTVKPKSLV
TSSSGALKKQHKKPFDAMNNIVANLLLNLTSSARFEGSLNMDLNEISMNLVPFPQLHYLV
SSLTPLYTLTDVNIPPRRLDQMFSDAFSKDHQLLRADPKHSLYLACALMVRGNVQISDLR
RNIERLKPSLQFVSWNQEGWKTSLCSVPPVGHSHSLLALANNTCVKPTFMELKERFMRLY
KKKAHLHHYLQVEGMEESCFTEAVSSLSALIQEYDQLDATKNMPVQDLPRLSIAM
>sp|Q96DN5|TBC31_HUMAN TBC1 domain family member 31 OS=Homo sapiens OX=9606 GN=TBC1D31 PE=1 SV=2
MQSTDLGNKESGKIWHRKPSPATRDGIIVNIIHNTSDYHPKVLRFLNVAFDGTGDCLIAG
DHQGNIYVFDLHGNRFNLVQRTAQACTALAFNLRRKSEFLVALADYSIKCFDTVTKELVS
WMRGHESSVFSISVHASGKYAITTSSDTAQLWDLDTFQRKRKLNIRQSVGIQKVFFLPLS
NTILSCFKDNSIFAWECDTLFCKYQLPAPPESSSILYKVFAVTRDGRILAAGGKSNHLHL
WCLEARQLFRIIQMPTKVRAIRHLEFLPDSFDAGSNQVLGVLSQDGIMRFINMQTCKLLF
EIGSLDEGISSSAISPHGRYIASIMENGSLNIYSVQALTQEINKPPPPLVKVIEDLPKNK
LSSSDLKMKVTSGRVQQPAKSRESKMQTRILKQDLTGDFESKKNELPDGLNKKRLQILLK
GYGEYPTKYRMFIWRSLLQLPENHTAFSTLIDKGTHVAFLNLQKKYPIKSRKLLRVLQRT
LSALAHWSVIFSDTPYLPLLAFPFVKLFQNNQLICFEVIATLIINWCQHWFEYFPNPPIN
ILSMIENVLAFHDKELLQHFIDHDITSQLYAWPLLETVFSEVLTREEWLKLFDNIFSNHP
SFLLMTVVAYNICSRTPLLSCNLKDDFEFFFHHRNNLDINVVIRQVYHLMETTPTDIHPD
SMLNVFVALTKGQYPVFNQYPKFIVDYQTQERERIRNDELDYLRERQTVEDMQAKVDQQR
VEDEAWYQKQELLRKAEETRREMLLQEEEKMIQQRQRLAAVKRELKVKEMHLQDAARRRF
LKLQQDQQEMELRRLDDEIGRKVYMRDREIAATARDLEMRQLELESQKRLYEKNLTENQE
ALAKEMRADADAYRRKVDLEEHMFHKLIEAGETQSQKTQKVIKENLAKAEQACLNTDWQI
QSLHKQKCDDLQRNKCYQEVAKLLRENRRKEIEIINAMVEEEAKKWKEAEGKEFRLRSAK
KASALSDASRKWFLKQEINAAVEHAENPCHKEEPRFQNEQDSSCLPRTSQLNDSSEMDPS
TQISLNRRAVEWDTTGQNLIKKVRNLRQRLTARARHRCQTPHLLAA
>sp|P0C7X1|TBC3H_HUMAN TBC1 domain family member 3H OS=Homo sapiens OX=9606 GN=TBC1D3H PE=2 SV=3
MDVVEVAGSWWAQEREDIIMKYEKGHRAGLPEDKGPKPFRSYNNNVDHLGIVHETELPPL
TAREAKQIRREISRKSKWVDMLGDWEKYKSSRKLIDRAYKGMPMNIRGPMWSVLLNTEEM
KLKNPGRYQIMKEKGKRSSEHIQRIDRDISGTLRKHMFFRDRYGTKQRELLHILLAYEEY
NPEVGYCRDLSHIAALFLLYLPEEDAFWALVQLLASERHSLQGFHSPNGGTVQGLQDQQE
HVVATSQPKTMGHQDKKDLCGQCSPLGCLIRILIDGISLGLTLRLWDVYLVEGEQALMPI
TRIAFKVQQKRLTKTSRCGPWARFCNRFVDTWARDEDTVLKHLRASMKKLTRKQGDLPPP
AKPEQGSSASRPVPASRGGKTLCKGDRQAPPGPPARFPRPIWSASPPRAPRSSTPCPGGA
VREDTYPVGTQGVPSPALAQGGPQGSWRFLQWNSMPRLPTDLDVEGPWFRHYDFRQSCWV
RAISQEDQLAPCWQAEHPAERVRSAFAAPSTDSDQGTPFRARDEQQCAPTSGPCLCGLHL
ESSQFPPGF
>sp|Q1AE95|T183B_HUMAN Transmembrane protein 183B OS=Homo sapiens OX=9606 GN=TMEM183B PE=2 SV=1
MARGPGPLGRPRPDTVAMPKRGKRLKFRAHDACSGRVTVADYADSDLAVVRSGRVKKAVA
NAVRQEVKSLCGLEASQVPAEEALSGAGEPYDIIDSSDEMDAQEENIHERTVSRKKKSKR
HKEELDGAGGEEYPMDIWLLLASYIRPEDIVNFSLICKNAWTVTCTAAFWTRLYRRHYTL
DASLPLRLRPESMEKLHCLRACVIRSLYHMYEPFAARISKNPAIPESTPSTLKNSKCLLF
WCRKIVGNRQEPMWEFNFKFKKQSPRLKSKCTGGLQPPVQYEDVHTNPDQDCCLLQVTTL
NFIFIPIVMGMIFTLFTINVSTDMRHHRVRLVFQDSPVHGGRKLRSEQGVQVILDPVHSV
RLFDWWHPQYPFSLRA
>sp|Q9Y2B9|IPKG_HUMAN cAMP-dependent protein kinase inhibitor gamma OS=Homo sapiens OX=9606 GN=PKIG PE=1 SV=1
MMEVESSYSDFISCDRTGRRNAVPDIQGDSEAVSVRKLAGDMGELALEGAEGQVEGSAPD
KEAGNQPQSSDGTTSS
>sp|Q9NVM9|INT13_HUMAN Integrator complex subunit 13 OS=Homo sapiens OX=9606 GN=INTS13 PE=1 SV=2
MKIFSESHKTVFVVDHCPYMAESCRQHVEFDMLVKNRTQGIIPLAPISKSLWTCSVESSM
EYCRIMYDIFPFKKLVNFIVSDSGAHVLNSWTQEDQNLQELMAALAAVGPPNPRADPECC
SILHGLVAAVETLCKITEYQHEARTLLMENAERVGNRGRIICITNAKSDSHVRMLEDCVQ
ETIHEHNKLAANSDHLMQIQKCELVLIHTYPVGEDSLVSDRSKKELSPVLTSEVHSVRAG
RHLATKLNILVQQHFDLASTTITNIPMKEEQHANTSANYDVELLHHKDAHVDFLKSGDSH
LGGGSREGSFKETITLKWCTPRTNNIELHYCTGAYRISPVDVNSRPSSCLTNFLLNGRSV
LLEQPRKSGSKVISHMLSSHGGEIFLHVLSSSRSILEDPPSISEGCGGRVTDYRITDFGE
FMRENRLTPFLDPRYKIDGSLEVPLERAKDQLEKHTRYWPMIISQTTIFNMQAVVPLASV
IVKESLTEEDVLNCQKTIYNLVDMERKNDPLPISTVGTRGKGPKRDEQYRIMWNELETLV
RAHINNSEKHQRVLECLMACRSKPPEEEERKKRGRKREDKEDKSEKAVKDYEQEKSWQDS
ERLKGILERGKEELAEAEIIKDSPDSPEPPNKKPLVEMDETPQVEKSKGPVSLLSLWSNR
INTANSRKHQEFAGRLNSVNNRAELYQHLKEENGMETTENGKASRQ
>sp|Q2VIQ3|KIF4B_HUMAN Chromosome-associated kinesin KIF4B OS=Homo sapiens OX=9606 GN=KIF4B PE=2 SV=2
MKEEVKGIPVRVALRCRPLVPKEISEGCQMCLSFVPGETQVVVGTDKSFTYDFVFDPCTE
QEEVFNKAVAPLIKGIFKGYNATVLAYGQTGSGKTYSMGGAYTAEQENEPTVGIIPRVIQ
LLFKEIDKKSDFEFTLKVSYLEIYNEEILDLLCPSREKAQINIREDPKEGIKIVGLTEKT
VLVALDTVSCLEQGNNSRTVASTAMNSQSSRSHAIFTISIEQRKKSDKNCSFRSKLHLVD
LAGSERQKKTKAEGDRLKEGININRGLLCLGNVISALGDDKKGSFVPYRDSKLTRLLQDS
LGGNSHTLMIACVSPADSNLEETLSTLRYADRARKIKNKPIVNIDPHTAELNHLKQQVQQ
LQVLLLQAHGGTLPGSINAEPSENLQSLMEKNQSLVEENEKLSRCLSKAAGQTAQMLERI
ILTEQVNEKLNAKLEELRQHVACKLDLQKLVETLEDQELKENVEIICNLQQLITQLSDET
VACTAAAIDTAVEEEAQVETSPETSRSSDAFTTQHALHQAQMSKEVVELNNALALKEALV
RKMTQNDNQLQPIQFQYQDNIKNLELEVINLQKEKEELVRELQTAKKNVNQAKLSEHRHK
LLQELEGQIADLKKKLNEQSKLLKLKESTERTVSKLNQEIWMMKNQRVQLMRQMKEDAEK
FRQWKQKKDKEVIQLKERDRKRQYELLKLERNFQKQSSVLRRKTEEAAAANKRLKDALQK
QREVTDKRKETQSHGKEGIAARVRNWLGNEIEVMVSTEEAKRHLNDLLEDRKILAQDVVQ
LKEKKESRENPPPKLRKCTFSLSEVHGQVLESEDCITKQIESLETEMELRSAQIADLQQK
LLDAESEDRPKQCWENIATILEAKCALKYLIGELVSSKIHVTKLENSLRQSKASCADMQK
MLFEEQNHFSEIETELQAELVRMEQQHQEKVLYLVSQLQESQMAEKQLEKSASEKEQQLV
STLQCQDEELEKMREVCEQNQQLLQENEIIKQKLILLQVASRQKHLPNDTLLSPDSSFEY
IPPKPKPSRVKEKFLEQSMDIEDLKYCSEHSVNEHEDGDGDGDSDEGDDEEWKPTKLVKV
SRKNIQGCSCKGWCGNKQCGCRKQKSDCGVDCSCDPTKCRNRQQGKDSLGTVEQTQDSEG
SFKLEDPTEVTPGLSFFNPVCATPNSKILKEMCDMEQVLSKKTAPAPSPFDLPESKHGAT
EYQQNKPPGKKKKRALASNTSFFSGCSPIEEEAH
>sp|Q13241|KLRD1_HUMAN Natural killer cells antigen CD94 OS=Homo sapiens OX=9606 GN=KLRD1 PE=1 SV=2
MAVFKTTLWRLISGTLGIICLSLMSTLGILLKNSFTKLSIEPAFTPGPNIELQKDSDCCS
CQEKWVGYRCNCYFISSEQKTWNESRHLCASQKSSLLQLQNTDELDFMSSSQQFYWIGLS
YSEEHTAWLWENGSALSQYLFPSFETFNTKNCIAYNPNGNALDESCEDKNRYICKQQLI
>sp|Q92806|KCNJ9_HUMAN G protein-activated inward rectifier potassium channel 3 OS=Homo sapiens OX=9606 GN=KCNJ9 PE=1 SV=2
MAQENAAFSPGQEEPPRRRGRQRYVEKDGRCNVQQGNVRETYRYLTDLFTTLVDLQWRLS
LLFFVLAYALTWLFFGAIWWLIAYGRGDLEHLEDTAWTPCVNNLNGFVAAFLFSIETETT
IGYGHRVITDQCPEGIVLLLLQAILGSMVNAFMVGCMFVKISQPNKRAATLVFSSHAVVS
LRDGRLCLMFRVGDLRSSHIVEASIRAKLIRSRQTLEGEFIPLHQTDLSVGFDTGDDRLF
LVSPLVISHEIDAASPFWEASRRALERDDFEIVVILEGMVEATGMTCQARSSYLVDEVLW
GHRFTSVLTLEDGFYEVDYASFHETFEVPTPSCSARELAEAAARLDAHLYWSIPSRLDEK
VEEEGAGEGAGGEAGADKEQNGCLPPPESESKV
>sp|A1A580|KR231_HUMAN Keratin-associated protein 23-1 OS=Homo sapiens OX=9606 GN=KRTAP23-1 PE=1 SV=1
MSYNCCCGNFSSHSCEGYLCYSGYSRGGSSYPSNLVYSTEPLISQHLPAGFLSLQGLSGD
LLGNP
>sp|Q6L8G5|KR510_HUMAN Keratin-associated protein 5-10 OS=Homo sapiens OX=9606 GN=KRTAP5-10 PE=2 SV=1
MGCCGCSGGCGSGCGGCGSGCGGCGSGCGGYGSGCGGCGSSCCVPVCCCKPVCCCVPACS
CSSCGSCGGSKGDCGSCGGSKGGCGSCGGSKGGCGSCGGSKGGCGSCGGSKGGCGSCGGS
KGGCGSCGGSKGGCGSCGCSQCNCCKPCCCSSGCGSCCQSSCCNPCCCQSSCCVPVCCQS
SCCKPCCCQSSCCVPVCCQCKI
>sp|Q3LI58|KR211_HUMAN Keratin-associated protein 21-1 OS=Homo sapiens OX=9606 GN=KRTAP21-1 PE=3 SV=1
MCCNYYGNSCGYGSGCGCGYGSGSGCGCGYGTGYGCGYGCGFGSHYGCGYGTGYGCGYGS
GSGYCGYRPFCFRRCYSSC
>sp|Q8N743|KI3L3_HUMAN Killer cell immunoglobulin-like receptor 3DL3 OS=Homo sapiens OX=9606 GN=KIR3DL3 PE=1 SV=2
MSLMVVSMACVGFFLLEGPWPHVGGQDKPFLSAWPGTVVSEGQHVTLQCRSRLGFNEFSL
SKEDGMPVPELYNRIFRNSFLMGPVTPAHAGTYRCCSSHPHSPTGWSAPSNPVVIMVTGV
HRKPSLLAHPGPLVKSGETVILQCWSDVRFERFLLHREGITEDPLRLVGQLHDAGSQVNY
SMGPMTPALAGTYRCFGSVTHLPYELSAPSDPLDIVVVGLYGKPSLSAQPGPTVQAGENV
TLSCSSRSLFDIYHLSREAEAGELRLTAVLRVNGTFQANFPLGPVTHGGNYRCFGSFRAL
PHAWSDPSDPLPVSVTGNSRHLHVLIGTSVVIIPFAILLFFLLHRWCANKKNAVVMDQEP
AGNRTVNREDSDEQDPQEVTYAQLNHCVFTQRKITRPSQRPKTPPTDTSV
>sp|P23443|KS6B1_HUMAN Ribosomal protein S6 kinase beta-1 OS=Homo sapiens OX=9606 GN=RPS6KB1 PE=1 SV=2
MRRRRRRDGFYPAPDFRDREAEDMAGVFDIDLDQPEDAGSEDELEEGGQLNESMDHGGVG
PYELGMEHCEKFEISETSVNRGPEKIRPECFELLRVLGKGGYGKVFQVRKVTGANTGKIF
AMKVLKKAMIVRNAKDTAHTKAERNILEEVKHPFIVDLIYAFQTGGKLYLILEYLSGGEL
FMQLEREGIFMEDTACFYLAEISMALGHLHQKGIIYRDLKPENIMLNHQGHVKLTDFGLC
KESIHDGTVTHTFCGTIEYMAPEILMRSGHNRAVDWWSLGALMYDMLTGAPPFTGENRKK
TIDKILKCKLNLPPYLTQEARDLLKKLLKRNAASRLGAGPGDAGEVQAHPFFRHINWEEL
LARKVEPPFKPLLQSEEDVSQFDSKFTRQTPVDSPDDSTLSESANQVFLGFTYVAPSVLE
SVKEKFSFEPKIRSPRRFIGSPRTPVSPVKFSPGDFWGRGASASTANPQTPVEYPMETSG
IEQMDVTMSGEASAPLPIRQPNSGPYKKQAFPMISKRPEHLRMNL
>sp|O75449|KTNA1_HUMAN Katanin p60 ATPase-containing subunit A1 OS=Homo sapiens OX=9606 GN=KATNA1 PE=1 SV=1
MSLLMISENVKLAREYALLGNYDSAMVYYQGVLDQMNKYLYSVKDTYLQQKWQQVWQEIN
VEAKHVKDIMKTLESFKLDSTPLKAAQHDLPASEGEVWSMPVPVERRPSPGPRKRQSSQY
SDPKSHGNRPSTTVRVHRSSAQNVHNDRGKAVRCREKKEQNKGREEKNKSPAAVTEPETN
KFDSTGYDKDLVEALERDIISQNPNVRWDDIADLVEAKKLLKEAVVLPMWMPEFFKGIRR
PWKGVLMVGPPGTGKTLLAKAVATECKTTFFNVSSSTLTSKYRGESEKLVRLLFEMARFY
SPATIFIDEIDSICSRRGTSEEHEASRRVKAELLVQMDGVGGTSENDDPSKMVMVLAATN
FPWDIDEALRRRLEKRIYIPLPSAKGREELLRISLRELELADDVDLASIAENMEGYSGAD
ITNVCRDASLMAMRRRIEGLTPEEIRNLSKEEMHMPTTMEDFEMALKKVSKSVSAADIER
YEKWIFEFGSC
>sp|P24723|KPCL_HUMAN Protein kinase C eta type OS=Homo sapiens OX=9606 GN=PRKCH PE=1 SV=4
MSSGTMKFNGYLRVRIGEAVGLQPTRWSLRHSLFKKGHQLLDPYLTVSVDQVRVGQTSTK
QKTNKPTYNEEFCANVTDGGHLELAVFHETPLGYDHFVANCTLQFQELLRTTGASDTFEG
WVDLEPEGKVFVVITLTGSFTEATLQRDRIFKHFTRKRQRAMRRRVHQINGHKFMATYLR
QPTYCSHCREFIWGVFGKQGYQCQVCTCVVHKRCHHLIVTACTCQNNINKVDSKIAEQRF
GINIPHKFSIHNYKVPTFCDHCGSLLWGIMRQGLQCKICKMNVHIRCQANVAPNCGVNAV
ELAKTLAGMGLQPGNISPTSKLVSRSTLRRQGKESSKEGNGIGVNSSNRLGIDNFEFIRV
LGKGSFGKVMLARVKETGDLYAVKVLKKDVILQDDDVECTMTEKRILSLARNHPFLTQLF
CCFQTPDRLFFVMEFVNGGDLMFHIQKSRRFDEARARFYAAEIISALMFLHDKGIIYRDL
KLDNVLLDHEGHCKLADFGMCKEGICNGVTTATFCGTPDYIAPEILQEMLYGPAVDWWAM
GVLLYEMLCGHAPFEAENEDDLFEAILNDEVVYPTWLHEDATGILKSFMTKNPTMRLGSL
TQGGEHAILRHPFFKEIDWAQLNHRQIEPPFRPRIKSREDVSNFDPDFIKEEPVLTPIDE
GHLPMINQDEFRNFSYVSPELQP
>sp|O95751|LDOC1_HUMAN Protein LDOC1 OS=Homo sapiens OX=9606 GN=LDOC1 PE=1 SV=1
MVDELVLLLHALLMRHRALSIENSQLMEQLRLLVCERASLLRQVRPPSCPVPFPETFNGE
SSRLPEFIVQTASYMLVNENRFCNDAMKVAFLISLLTGEAEEWVVPYIEMDSPILGDYRA
FLDEMKQCFGWDDDEDDDDEEEEDDY
>sp|Q16288|NTRK3_HUMAN NT-3 growth factor receptor OS=Homo sapiens OX=9606 GN=NTRK3 PE=1 SV=2
MDVSLCPAKCSFWRIFLLGSVWLDYVGSVLACPANCVCSKTEINCRRPDDGNLFPLLEGQ
DSGNSNGNASINITDISRNITSIHIENWRSLHTLNAVDMELYTGLQKLTIKNSGLRSIQP
RAFAKNPHLRYINLSSNRLTTLSWQLFQTLSLRELQLEQNFFNCSCDIRWMQLWQEQGEA
KLNSQNLYCINADGSQLPLFRMNISQCDLPEISVSHVNLTVREGDNAVITCNGSGSPLPD
VDWIVTGLQSINTHQTNLNWTNVHAINLTLVNVTSEDNGFTLTCIAENVVGMSNASVALT
VYYPPRVVSLEEPELRLEHCIEFVVRGNPPPTLHWLHNGQPLRESKIIHVEYYQEGEISE
GCLLFNKPTHYNNGNYTLIAKNPLGTANQTINGHFLKEPFPESTDNFILFDEVSPTPPIT
VTHKPEEDTFGVSIAVGLAAFACVLLVVLFVMINKYGRRSKFGMKGPVAVISGEEDSASP
LHHINHGITTPSSLDAGPDTVVIGMTRIPVIENPQYFRQGHNCHKPDTYVQHIKRRDIVL
KRELGEGAFGKVFLAECYNLSPTKDKMLVAVKALKDPTLAARKDFQREAELLTNLQHEHI
VKFYGVCGDGDPLIMVFEYMKHGDLNKFLRAHGPDAMILVDGQPRQAKGELGLSQMLHIA
SQIASGMVYLASQHFVHRDLATRNCLVGANLLVKIGDFGMSRDVYSTDYYRLFNPSGNDF
CIWCEVGGHTMLPIRWMPPESIMYRKFTTESDVWSFGVILWEIFTYGKQPWFQLSNTEVI
ECITQGRVLERPRVCPKEVYDVMLGCWQREPQQRLNIKEIYKILHALGKATPIYLDILG
>sp|Q8NGC2|OR4E2_HUMAN Olfactory receptor 4E2 OS=Homo sapiens OX=9606 GN=OR4E2 PE=3 SV=1
MDSLNQTRVTEFVFLGLTDNRVLEMLFFMAFSAIYMLTLSGNILIIIATVFTPSLHTPMY
FFLSNLSFIDICHSSVTVPKMLEGLLLERKTISFDNCITQLFFLHLFACAEIFLLIIVAY
DRYVAICTPLHYPNVMNMRVCIQLVFALWLGGTVHSLGQTFLTIRLPYCGPNIIDSYFCD
VPLVIKLACTDTYLTGILIVTNSGTISLSCFLAVVTSYMVILVSLRKHSAEGRQKALSTC
SAHFMVVALFFGPCIFIYTRPDTSFSIDKVVSVFYTVVTPLLNPFIYTLRNEEVKSAMKQ
LRQRQVFFTKSYT
>sp|P61457|PHS_HUMAN Pterin-4-alpha-carbinolamine dehydratase OS=Homo sapiens OX=9606 GN=PCBD1 PE=1 SV=2
MAGKAHRLSAEERDQLLPNLRAVGWNELEGRDAIFKQFHFKDFNRAFGFMTRVALQAEKL
DHHPEWFNVYNKVHITLSTHECAGLSERDINLASFIEQVAVSMT
>sp|Q9UBZ9|REV1_HUMAN DNA repair protein REV1 OS=Homo sapiens OX=9606 GN=REV1 PE=1 SV=1
MRRGGWRKRAENDGWETWGGYMAAKVQKLEEQFRSDAAMQKDGTSSTIFSGVAIYVNGYT
DPSAEELRKLMMLHGGQYHVYYSRSKTTHIIATNLPNAKIKELKGEKVIRPEWIVESIKA
GRLLSYIPYQLYTKQSSVQKGLSFNPVCRPEDPLPGPSNIAKQLNNRVNHIVKKIETENE
VKVNGMNSWNEEDENNDFSFVDLEQTSPGRKQNGIPHPRGSTAIFNGHTPSSNGALKTQD
CLVPMVNSVASRLSPAFSQEEDKAEKSSTDFRDCTLQQLQQSTRNTDALRNPHRTNSFSL
SPLHSNTKINGAHHSTVQGPSSTKSTSSVSTFSKAAPSVPSKPSDCNFISNFYSHSRLHH
ISMWKCELTEFVNTLQRQSNGIFPGREKLKKMKTGRSALVVTDTGDMSVLNSPRHQSCIM
HVDMDCFFVSVGIRNRPDLKGKPVAVTSNRGTGRAPLRPGANPQLEWQYYQNKILKGKAA
DIPDSSLWENPDSAQANGIDSVLSRAEIASCSYEARQLGIKNGMFFGHAKQLCPNLQAVP
YDFHAYKEVAQTLYETLASYTHNIEAVSCDEALVDITEILAETKLTPDEFANAVRMEIKD
QTKCAASVGIGSNILLARMATRKAKPDGQYHLKPEEVDDFIRGQLVTNLPGVGHSMESKL
ASLGIKTCGDLQYMTMAKLQKEFGPKTGQMLYRFCRGLDDRPVRTEKERKSVSAEINYGI
RFTQPKEAEAFLLSLSEEIQRRLEATGMKGKRLTLKIMVRKPGAPVETAKFGGHGICDNI
ARTVTLDQATDNAKIIGKAMLNMFHTMKLNISDMRGVGIHVNQLVPTNLNPSTCPSRPSV
QSSHFPSGSYSVRDVFQVQKAKKSTEEEHKEVFRAAVDLEISSASRTCTFLPPFPAHLPT
SPDTNKAESSGKWNGLHTPVSVQSRLNLSIEVPSPSQLDQSVLEALPPDLREQVEQVCAV
QQAESHGDKKKEPVNGCNTGILPQPVGTVLLQIPEPQESNSDAGINLIALPAFSQVDPEV
FAALPAELQRELKAAYDQRQRQGENSTHQQSASASVPKNPLLHLKAAVKEKKRNKKKKTI
GSPKRIQSPLNNKLLNSPAKTLPGACGSPQKLIDGFLKHEGPPAEKPLEELSASTSGVPG
LSSLQSDPAGCVRPPAPNLAGAVEFNDVKTLLREWITTISDPMEEDILQVVKYCTDLIEE
KDLEKLDLVIKYMKRLMQQSVESVWNMAFDFILDNVQVVLQQTYGSTLKVT
>sp|P57078|RIPK4_HUMAN Receptor-interacting serine/threonine-protein kinase 4 OS=Homo sapiens OX=9606 GN=RIPK4 PE=1 SV=1
MEGDGGTPWALALLRTFDAGEFTGWEKVGSGGFGQVYKVRHVHWKTWLAIKCSPSLHVDD
RERMELLEEAKKMEMAKFRYILPVYGICREPVGLVMEYMETGSLEKLLASEPLPWDLRFR
IIHETAVGMNFLHCMAPPLLHLDLKPANILLDAHYHVKISDFGLAKCNGLSHSHDLSMDG
LFGTIAYLPPERIREKSRLFDTKHDVYSFAIVIWGVLTQKKPFADEKNILHIMVKVVKGH
RPELPPVCRARPRACSHLIRLMQRCWQGDPRVRPTFQGNGLNGELIRQVLAALLPVTGRW
RSPGEGFRLESEVIIRVTCPLSSPQEITSETEDLCEKPDDEVKETAHDLDVKSPPEPRSE
VVPARLKRASAPTFDNDYSLSELLSQLDSGVSQAVEGPEELSRSSSESKLPSSGSGKRLS
GVSSVDSAFSSRGSLSLSFEREPSTSDLGTTDVQKKKLVDAIVSGDTSKLMKILQPQDVD
LALDSGASLLHLAVEAGQEECAKWLLLNNANPNLSNRRGSTPLHMAVERRVRGVVELLLA
RKISVNAKDEDQWTALHFAAQNGDESSTRLLLEKNASVNEVDFEGRTPMHVACQHGQENI
VRILLRRGVDVSLQGKDAWLPLHYAAWQGHLPIVKLLAKQPGVSVNAQTLDGRTPLHLAA
QRGHYRVARILIDLCSDVNVCSLLAQTPLHVAAETGHTSTARLLLHRGAGKEAMTSDGYT
ALHLAARNGHLATVKLLVEEKADVLARGPLNQTALHLAAAHGHSEVVEELVSADVIDLFD
EQGLSALHLAAQGRHAQTVETLLRHGAHINLQSLKFQGGHGPAATLLRRSKT
>sp|P62899|RL31_HUMAN 60S ribosomal protein L31 OS=Homo sapiens OX=9606 GN=RPL31 PE=1 SV=1
MAPAKKGGEKKKGRSAINEVVTREYTINIHKRIHGVGFKKRAPRALKEIRKFAMKEMGTP
DVRIDTRLNKAVWAKGIRNVPYRIRVRLSRKRNEDEDSPNKLYTLVTYVPVTTFKNLQTV
NVDEN
>sp|Q6ZNA4|RN111_HUMAN E3 ubiquitin-protein ligase Arkadia OS=Homo sapiens OX=9606 GN=RNF111 PE=1 SV=3
MSQWTPEYNELYTLKVDMKSEIPSDAPKTQESLKGILLHPEPIGAAKSFPAGVEMINSKV
GNEFSHLCDDSQKQEKEMNGNQQEQEKSLVVRKKRKSQQAGPSYVQNCVKENQGILGLRQ
HLGTPSDEDNDSSFSDCLSSPSSSLHFGDSDTVTSDEDKEVSVRHSQTILNAKSRSHSAR
SHKWPRTETESVSGLLMKRPCLHGSSLRRLPCRKRFVKNNSSQRTQKQKERILMQRKKRE
VLARRKYALLPSSSSSSENDLSSESSSSSSTEGEEDLFVSASENHQNNPAVPSGSIDEDV
VVIEASSTPQVTANEEINVTSTDSEVEIVTVGESYRSRSTLGHSRSHWSQGSSSHASRPQ
EPRNRSRISTVIQPLRQNAAEVVDLTVDEDEPTVVPTTSARMESQATSASINNSNPSTSE
QASDTASAVTSSQPSTVSETSATLTSNSTTGTSIGDDSRRTTSSAVTETGPPAMPRLPSC
CPQHSPCGGSSQNHHALGHPHTSCFQQHGHHFQHHHHHHHTPHPAVPVSPSFSDPACPVE
RPPQVQAPCGANSSSGTSYHEQQALPVDLSNSGIRSHGSGSFHGASAFDPCCPVSSSRAA
IFGHQAAAAAPSQPLSSIDGYGSSMVAQPQPQPPPQPSLSSCRHYMPPPYASLTRPLHHQ
ASACPHSHGNPPPQTQPPPQVDYVIPHPVHAFHSQISSHATSHPVAPPPPTHLASTAAPI
PQHLPPTHQPISHHIPATAPPAQRLHPHEVMQRMEVQRRRMMQHPTRAHERPPPHPHRMH
PNYGHGHHIHVPQTMSSHPRQAPERSAWELGIEAGVTAATYTPGALHPHLAHYHAPPRLH
HLQLGALPLMVPDMAGYPHIRYISSGLDGTSFRGPFRGNFEELIHLEERLGNVNRGASQG
TIERCTYPHKYKKVTTDWFSQRKLHCKQDGEEGTEEDTEEKCTICLSILEEGEDVRRLPC
MHLFHQVCVDQWLITNKKCPICRVDIEAQLPSES
>sp|Q6P1L8|RM14_HUMAN 39S ribosomal protein L14, mitochondrial OS=Homo sapiens OX=9606 GN=MRPL14 PE=1 SV=1
MAFFTGLWGPFTCVSRVLSHHCFSTTGSLSAIQKMTRVRVVDNSALGNSPYHRAPRCIHV
YKKNGVGKVGDQILLAIKGQKKKALIVGHCMPGPRMTPRFDSNNVVLIEDNGNPVGTRIK
TPIPTSLRKREGEYSKVLAIAQNFV
>sp|Q99942|RNF5_HUMAN E3 ubiquitin-protein ligase RNF5 OS=Homo sapiens OX=9606 GN=RNF5 PE=1 SV=1
MAAAEEEDGGPEGPNRERGGAGATFECNICLETAREAVVSVCGHLYCWPCLHQWLETRPE
RQECPVCKAGISREKVVPLYGRGSQKPQDPRLKTPPRPQGQRPAPESRGGFQPFGDTGGF
HFSFGVGAFPFGFFTTVFNAHEPFRRGTGVDLGQGHPASSWQDSLFLFLAIFFFFWLLSI
>sp|Q96FB5|RRNAD_HUMAN Protein RRNAD1 OS=Homo sapiens OX=9606 GN=RRNAD1 PE=2 SV=2
MPGISARGLSHEGRKQLAVNLTRVLALYRSILDAYIIEFFTDNLWDTLPCSWQEALDGLK
PPQLATMLLGMPGEGEVVRYRSVWPLTLLALKSTACALAFTRMPGFQTPSEFLENPSQSS
RLTAPFRKHVRPKKQHEIRRLGELVKKLSDFTGCTQVVDVGSGQGHLSRFMALGLGLMVK
SIEGDQRLVERAQRLDQELLQALEKEEKRNPQVVQTSPRHSPHHVVRWVDPTALCEELLL
PLENPCQGRARLLLTGLHACGDLSVALLRHFSCCPEVVALASVGCCYMKLSDPGGYPLSQ
WVAGLPGYELPYRLREGACHALEEYAERLQKAGPGLRTHCYRAALETVIRRARPELRRPG
VQGIPRVHELKIEEYVQRGLQRVGLDPQLPLNLAALQAHVAQENRVVAFFSLALLLAPLV
ETLILLDRLLYLQEQGFHAELLPIFSPELSPRNLVLVATKMPLGQALSVLETEDS
>sp|P0DKV0|S31C1_HUMAN Putative spermatogenesis-associated protein 31C1 OS=Homo sapiens OX=9606 GN=SPATA31C1 PE=5 SV=1
MENLPFPLKLLSASSLNTPSSTPWVLDIFLTLVFALGLFFLLLPYFSYLRCDNPPSPSPR
KRKRHLVSQRHLVSQCPTGRRGRPRGRMKNHSLRACRECPRGLEETWDLLSQLQSLLGPH
LEKGDFGQLSGPDPPGEVGKRTPDGASRSSHEPMEDAAPIVSPLASPDPRTKHPQDLAST
PPPGPMTTSVSSLSASQPPEPSLLLERPSPEPPALFPHPPHTPDPLACSPPPPKGFTPPP
LRDSTLLTPSHCDSVALPLDTVPQSLSPREDLAASVPAISGLGGSNSQVSALSWSQETTK
TWCIFNSSVQQDHLSRQRDTTMSPLLFQAQPLSHLGPESQPFISSTPQFRPTPMAQAEAQ
AHLQSSFPVLSPAFLSPMKNTGVACPASQNKVQALSLPETQHPERPLLRKQLEGGLALPS
RVQKSQDVFSVSTPNLPQERLTSILPENFPVSPELWRQLEQYMGQRGRIQESLDLMQLQD
ELPGTSQAKGKPRPWQSSTSTGESSKEAQTVKFQLERDPCPHLGQILGETPQNLSRGMES
FPGKVLGATSEESERNLRKPLRSDSGSDLLRRTERNHIENILKAHMGRKLGQTNEGLIPV
SVRRSWLAVNQAFPVSNTHVKTSNLAAPKSRKACVNTAQVLSFLELCTQQVLEAHIVRFW
AKHRWGLPLRVLKPIQCFQLEKVSSLSLIQLAGPSSDTCESGAGSKVEVATLLGEPPMAS
LRKQVLTKPSVHMPERLQASSPACKQFQRAPRGIPSSNDHGSLKAPTAGQEGRWPSKPLT
YSLKGSTQQSRSLGAQSSRAGETREAVPQPTVPLGTCMRANLQATSEDVRGFKAPGASKS
SLLPRMSVSQDPRKLCLMEEAVSEFEPGMATKSETQPQVSAAVVLLPDGQASVVPHASEN
LASQVPQGHLQSTPTGNMQASQELCDLMSARRSNMGHKEPRNPNCQGSCKSQSPMFPPTH
KRENSRKPNLEKHEEMFQGLRTPQLTPGRKTEDTRQNEGVQLLPSKKQPPSISHFGENIK
QFFETIFSKKERKPAPVTAESQKTVKNRSCVYGSSAEAERLMTAVGQIPEENMSLCHARH
ASKVNQQRQQFQAPVCGFPCNHRHPFYSDHSRMLSYAASSQQATLKNQSRPNRDRQIRDQ
QPLKSVRCNNEQWGLRHPQLLLPKKAVSPVSPPQHRPKTPSASSHHHH
>sp|P0CK96|S352B_HUMAN Solute carrier family 35 member E2B OS=Homo sapiens OX=9606 GN=SLC35E2B PE=2 SV=1
MSSSVKTPALEELVPGSEEKPKGRSPLSWGSLFGHRSEKIVFAKSDGGTDENVLTVTITE
TTVIESDLGVWSSRALLYLTLWFFFSFCTLFLNKYILSLLGGEPSMLGAVQMLSTTVIGC
VKTLVPCCLYQHKARLSYPPNFLMTMLFVGLMRFATVVLGLVSLKNVAVSFAETVKSSAP
IFTVIMSRMILGEYTGLLVNLSLIPVMGGLALCTATEISFNVLGFSAALSTNIMDCLQNV
FSKKLLSGDKYRFSAPELQFYTSAAAVAMLVPARVFFTDVPVIGRSGKSFSYNQDVVLLL
LTDGVLFHLQSVTAYALMGKISPVTFSVASTVKHALSIWLSVIVFGNKITSLSAVGTALV
TVGVLLYNKARQHQQEALQSLAAATGRAPDDTVEPLLPQDPRQHP
>sp|Q9Y267|S22AE_HUMAN Solute carrier family 22 member 14 OS=Homo sapiens OX=9606 GN=SLC22A14 PE=1 SV=4
MAGEENFKEELRSQDASRNLNQHEVAGHPHSWSLEMLLRRLRAVHTKQDDKFANLLDAVG
EFGTFQQRLVALTFIPSIMSAFFMFADHFVFTAQKPYCNTSWILAVGPHLSKAEQLNLTI
PQAPNGSFLTCFMYLPVPWNLDSIIQFGLNDTDTCQDGWIYPDAKKRSLINEFDLVCGME
TKKDTAQIMFMAGLPIGSLIFRLITDKMGRYPAILLSLLGLIIFGFGTAFMNSFHLYLFF
RFGISQSVVGYAISSISLATEWLVGEHRAHAIILGHCFFAVGAVLLTGIAYSLPHWQLLF
LVGGILVIPFISYIWILPESPRWLMMKGKVKEAKQVLCYAASVNKKTIPSNLLDELQLPR
KKVTRASVLDFCKNRQLCKVTLVMSCVWFTVSYTYFTLSLRMRELGVSVHFRHVVPSIME
VPARLCCIFLLQQIGRKWSLAVTLLQAIIWCLLLLFLPEGEDGLRLKWPRCPATELKSMT
ILVLMLREFSLAATVTVFFLYTAELLPTVLRATGLGLVSLASVAGAILSLTIISQTPSLL
PIFLCCVLAIVAFSLSSLLPETRDQPLSESLNHSSQIRNKVKDMKTKETSSDDV
>sp|Q5T1Q4|S35F1_HUMAN Solute carrier family 35 member F1 OS=Homo sapiens OX=9606 GN=SLC35F1 PE=1 SV=2
MIPPEQPQQQLQPPSPAPPNHVVTTIENLPAEGSGGGGSLSASSRAGVRQRIRKVLNREM
LISVALGQVLSLLICGIGLTSKYLSEDFHANTPVFQSFLNYILLFLVYTTTLAVRQGEEN
LLAILRRRWWKYMILGLIDLEANYLVVKAYQYTTLTSIQLLDCFVIPVVILLSWFFLLIR
YKAVHFIGIVVCILGMGCMVGADVLVGRHQGAGENKLVGDLLVLGGATLYGISNVWEEYI
IRTLSRVEFLGMIGLFGAFFSGIQLAIMEHKELLKVPWDWQIGLLYVGFSACMFGLYSFM
PVVIKKTSATSVNLSLLTADLYSLFCGLFLFHYKFSGLYLLSFFTILIGLVLYSSTSTYI
AQDPRVYKQFRNPSGPVVDLPTTAQVEPSVTYTSLGQETEEEPHVRVA
>sp|Q6ZQQ2|S31D1_HUMAN Spermatogenesis-associated protein 31D1 OS=Homo sapiens OX=9606 GN=SPATA31D1 PE=2 SV=1
MENILCFLNSYTETGLSPDSHWLDIDPNFICLSGLGLFILYLFYVVLTLYSSPTEKNNDI
QKHQGRAKRRRKGGTFKGFPDWKSFQREEEEERKLLSLLKSFGPPVSCSPRGQHHDTNHF
RRLLCPDPVCRVCKRATADIQQLLSWESLKDAAPSVSPLASSASATESSFTLASTPSATP
PEDLILSPRPKASPPPPLILSPDLITTLADLFSPSPLRDPLPPQPVSPLDSKFPIDHSPP
QQLPFPLLPPHHIERVESSLQPEASLSLNTIFSFGSTLCQDISQAMNPIDSCARHHGPPI
PSALPPEDCTVTQSKSSLTILKTFPEMLSLGGSGGSSTSAPTIKGIDHSHLASSEFTWWQ
PHAKDSFSSNFVPSDFMEELLTLHSSEAFLGGHSVANLIEPVNISFLSHDILALLERQVK
KRGDFLMWKENGKKPGSFPKQLRPNYQLNSSRNMLTSIAVKHDLAESFPFWASKGKLEWQ
HIHQQPPHSKCFEDHLEQKYVQLFWGLPSLHSESLHPTVLVQRGHSSMFVFFNGITNTSI
SHESPVLPPPQPLSLPSTQPLPLPQTLPQGQSPHLTQVKSLAQPQSPFRALLPSPLFLIR
ICGVCFHRPQNEARSLLPSEINHLEWNVLQKVQESLWGLPSVVQKSQEDFCPPAPNPELV
RKSFKVHVPISIIPGDFPLSSEVRKKLEQHIRRRLIQRRWGLPRRIHESLSLLRPQSKIS
ELSVSERIHGPLNISLVEGQRCNVLKKSASSFPRSFHERSSNMLSMENVGNYQGYSQETV
PKDHLLHGPETSSDKDLRSNSERDLETHMMHLSGNDSGVRLGQKQLENALTVRLSKKFEE
INEGRMPGTVHSSWHSVKQTMSLPEKSHSQIKHRNLVTLVSEDHCVDTSQEISFLSSNKQ
KMLEAHIKTFRMRMLWGLPLKVLESIEIFKSKADLSTSFSHFDLPSSATFISQGDSKDGV
SKSRSRSTFQGEKLGTTSSVPILDRPHPVSSPVVQEGQGTLRRQFSDTDHDLIETDSKDG
ASTSLRRGTTDFQSEKLDSTSSFPILGHSYLVTSPVNQEKQGTLRREFSDTDNDLTESVR
TTEDGRQTFLPPPHSIVDEVSQKQTVLASRCSAELPIMQAGAGCESWDKRKSSFHNVDRL
QGSRKTFPVTNALQSQTRNNLTTSKSGSCSLTNVKASTSNETEIFPPRISVPQDPKSSYL
KNQMLSQLKLVQRKHSQPQSHFTDMSFALDNLSSKDLLTNSQGISSGDMGTSQVVHVHLE
DSGIRVAQKQEPRVPTCVLQKCQVTNFPPAVNRVSPVRPKGGELDGGDAGLGTSQRRRKS
LPVHNKTSGEVLGSKSSPTLKTQPPPENLFRKWMKTSLQWFNKPSISYEEQESSWEKGSS
LSSCVQNIGRVIRAAFTGTTEAQKIRKDTREFLEEKLGHRHGIDITCPQEPLSFPVGLGK
AQHNPEVHVRAEPVQGCPCNYRAPSCKVTRTKSCSQQAIFVGQNYPTRIRQIIDKDRQPQ
KVEAFKGKILCQSHPQSMPHRKPVPHPNPTCRRQVSLVCPAVPTSAKSPVFSDVPFLTGQ
KMLPKHLQGGKFPPTK
>sp|A4IF30|S35F4_HUMAN Solute carrier family 35 member F4 OS=Homo sapiens OX=9606 GN=SLC35F4 PE=2 SV=2
MDELLLDLFHKLTSGRQLAAGNGLCGISHKEQEVWKPGHNILVKMRKEDKSLVWLIHSTL
ARYTQVTNFLGTSRSSVTRCKPGANCPSSHSGISRQLSPLSVTEDSSAPILELQNQGSSG
VCGHRVERQNRSADDGTQTHSENSSQENRIKARCLSCTSMVLKGIWGLLIILSVSSSWVG
TTQIVKITYKNFYCPFFMTWFSTNWNIMFFPVYYSGHLATAQEKQSPMKKFRECSRIFGE
DGLTLKLFLKRTAPFSILWTLTNYLYLLALKKLTATDVSALFCCNKAFVFLLSWIVLKDR
FMGVRIVAAIMAITGIVMMAYADNFHADSIIGVAFAVGSASTSALYKVLFKMFLGSANFG
EAAHFVSTLGFFNLIFISFTPVILYFTKVEHWSSFAALPWGCLCGMAGLWLAFNILVNVG
VVLTYPILISIGTVLSVPGNAAVDLLKQEVIFNVVRLAATIIICIGFLLMLLPEEWDEIT
LRFINSLKEKKSEEHVDDVTDPSIHLRGRGRANGTVSIPLA
>sp|Q6NUJ1|SAPL1_HUMAN Proactivator polypeptide-like 1 OS=Homo sapiens OX=9606 GN=PSAPL1 PE=2 SV=2
MLCALLLLPSLLGATRASPTSGPQECAKGSTVWCQDLQTAARCGAVGYCQGAVWNKPTAK
SLPCDVCQDIAAAAGNGLNPDATESDILALVMKTCEWLPSQESSAGCKWMVDAHSSAILS
MLRGAPDSAPAQVCTALSLCEPLQRHLATLRPLSKEDTFEAVAPFMANGPLTFHPRQAPE
GALCQDCVRQVSRLQEAVRSNLTLADLNIQEQCESLGPGLAVLCKNYLFQFFVPADQALR
LLPPQELCRKGGFCEELGAPARLTQVVAMDGVPSLELGLPRKQSEMQMKAGVTCEVCMNV
VQKLDHWLMSNSSELMITHALERVCSVMPASITKECIILVDTYSPSLVQLVAKITPEKVC
KFIRLCGNRRRARAVHDAYAIVPSPEWDAENQGSFCNGCKRLLTVSSHNLESKSTKRDIL
VAFKGGCSILPLPYMIQCKHFVTQYEPVLIESLKDMMDPVAVCKKVGACHGPRTPLLGTD
QCALGPSFWCRSQEAAKLCNAVQHCQKHVWKEMHLHAGEHA
>sp|Q9BYC2|SCOT2_HUMAN Succinyl-CoA:3-ketoacid coenzyme A transferase 2, mitochondrial OS=Homo sapiens OX=9606 GN=OXCT2 PE=2 SV=2
MAALRLLASVLGRGVPAGGSGLALSQGCARCFATSPRLRAKFYADPVEMVKDISDGATVM
IGGFGLCGIPENLIAALLRTRVKDLQVVSSNVGVEDFGLGLLLAARQVRRIVCSYVGENT
LCESQYLAGELELELTPQGTLAERIRAGGAGVPAFYTPTGYGTLVQEGGAPIRYTPDGHL
ALMSQPREVREFNGDHFLLERAIRADFALVKGWKADRAGNVVFRRSARNFNVPMCKAADV
TAVEVEEIVEVGAFPPEDIHVPNIYVDRVIKGQKYEKRIERLTILKEEDGDAGKEEDART
RIIRRAALEFEDGMYANLGIGIPLLASNFISPSMTVHLHSENGILGLGPFPTEDEVDADL
INAGKQTVTVLPGGCFFASDDSFAMIRGGHIQLTMLGAMQVSKYGDLANWMIPGKKVKGM
GGAMDLVSSQKTRVVVTMQHCTKDNTPKIMEKCTMPLTGKRCVDRIITEKAVFDVHRKKE
LTLRELWEGLTVDDIKKSTGCAFAVSPNLRPMQQVAP
>sp|Q9NRP4|SDHF3_HUMAN Succinate dehydrogenase assembly factor 3, mitochondrial OS=Homo sapiens OX=9606 GN=SDHAF3 PE=1 SV=1
MPGRHVSRVRALYKRVLQLHRVLPPDLKSLGDQYVKDEFRRHKTVGSDEAQRFLQEWEVY
ATALLQQANENRQNSTGKACFGTFLPEEKLNDFRDEQIGQLQELMQEATKPNRQFSISES
MKPKF
>sp|Q6ZNX1|SHLD3_HUMAN Shieldin complex subunit 3 OS=Homo sapiens OX=9606 GN=SHLD3 PE=1 SV=1
MTTEVILHYRPCESDPTQLPKIAEKAIQDFPTRPLSRFIPWFPYDGSKLPLRPKRSPPVI
SEEAAEDVKQYLTISEHDAKSHSYDCTVDLLEFQPSLKKQHLTWSHTLKEQTNSGNLGKQ
SEKGKQHKRRSWSISLPSNNCTKNVSPLSKKLQDSLKALNLHSLYRARWTIEHTICNSQT
LEDIWTKLNQIIRHNELPSCNATIQRHLGQIWVFCDIMYCEYVGSLLKGRLALTGKINLF
VHKYGVIFSM
>sp|Q9NRF2|SH2B1_HUMAN SH2B adapter protein 1 OS=Homo sapiens OX=9606 GN=SH2B1 PE=1 SV=3
MNGAPSPEDGASPSSPPLPPPPPPSWREFCESHARAAALDFARRFRLYLASHPQYAGPGA
EAAFSRRFAELFLQHFEAEVARASGSLSPPILAPLSPGAEISPHDLSLESCRVGGPLAVL
GPSRSSEDLAGPLPSSVSSSSTTSSKPKLKKRFSLRSVGRSVRGSVRGILQWRGTVDPPS
SAGPLETSSGPPVLGGNSNSNSSGGAGTVGRGLVSDGTSPGERWTHRFERLRLSRGGGAL
KDGAGMVQREELLSFMGAEEAAPDPAGVGRGGGVAGPPSGGGGQPQWQKCRLLLRSEGEG
GGGSRLEFFVPPKASRPRLSIPCSSITDVRTTTALEMPDRENTFVVKVEGPSEYIMETVD
AQHVKAWVSDIQECLSPGPCPATSPRPMTLPLAPGTSFLTRENTDSLELSCLNHSESLPS
QDLLLGPSESNDRLSQGAYGGLSDRPSASISPSSASIAASHFDSMELLPPELPPRIPIEE
GPPTGTVHPLSAPYPPLDTPETATGSFLFQGEPEGGEGDQPLSGYPWFHGMLSRLKAAQL
VLTGGTGSHGVFLVRQSETRRGEYVLTFNFQGKAKHLRLSLNEEGQCRVQHLWFQSIFDM
LEHFRVHPIPLESGGSSDVVLVSYVPSSQRQQEPTTSHDPPQPPEPPSWTDPPQPGAEEA
SRAPEVAAAAAAAAKERQEKEKAGGGGVPEELVPVVELVPVVELEEAIAPGSEAQGAGSG
GDAGVPPMVQLQQSPLGGDGEEGGHPRAINNQYSFV
>sp|Q9BX95|SGPP1_HUMAN Sphingosine-1-phosphate phosphatase 1 OS=Homo sapiens OX=9606 GN=SGPP1 PE=1 SV=2
MSLRQRLAQLVGRLQDPQKVARFQRLCGVEAPPRRSADRREDEKAEAPLAGDPRLRGRQP
GAPGGPQPPGSDRNQCPAKPDGGGAPNGVRNGLAAELGPASPRRAGALRRNSLTGEEGQL
ARVSNWPLYCLFCFGTELGNELFYILFFPFWIWNLDPLVGRRLVVIWVLVMYLGQCTKDI
IRWPRPASPPVVKLEVFYNSEYSMPSTHAMSGTAIPISMVLLTYGRWQYPLIYGLILIPC
WCSLVCLSRIYMGMHSILDIIAGFLYTILILAVFYPFVDLIDNFNQTHKYAPFIIIGLHL
ALGIFSFTLDTWSTSRGDTAEILGSGAGIACGSHVTYNMGLVLDPSLDTLPLAGPPITVT
LFGKAILRILIGMVFVLIIRDVMKKITIPLACKIFNIPCDDIRKARQHMEVELPYRYITY
GMVGFSITFFVPYIFFFIGIS
>sp|Q5BJF2|SGMR2_HUMAN Sigma intracellular receptor 2 OS=Homo sapiens OX=9606 GN=TMEM97 PE=1 SV=1
MGAPATRRCVEWLLGLYFLSHIPITLFMDLQAVLPRELYPVEFRNLLKWYAKEFKDPLLQ
EPPAWFKSFLFCELVFQLPFFPIATYAFLKGSCKWIRTPAIIYSVHTMTTLIPILSTFLF
EDFSKASGFKGQRPETLHERLTLVSVYAPYLLIPFILLIFMLRSPYYKYEEKRKKK
>sp|Q13591|SEM5A_HUMAN Semaphorin-5A OS=Homo sapiens OX=9606 GN=SEMA5A PE=1 SV=3
MKGTCVIAWLFSSLGLWRLAHPEAQGTTQCQRTEHPVISYKEIGPWLREFRAKNAVDFSQ
LTFDPGQKELVVGARNYLFRLQLEDLSLIQAVEWECDEATKKACYSKGKSKEECQNYIRV
LLVGGDRLFTCGTNAFTPVCTNRSLSNLTEIHDQISGMARCPYSPQHNSTALLTAGGELY
AATAMDFPGRDPAIYRSLGILPPLRTAQYNSKWLNEPNFVSSYDIGNFTYFFFRENAVEH
DCGKTVFSRAARVCKNDIGGRFLLEDTWTTFMKARLNCSRPGEVPFYYNELQSTFFLPEL
DLIYGIFTTNVNSIAASAVCVFNLSAIAQAFSGPFKYQENSRSAWLPYPNPNPHFQCGTV
DQGLYVNLTERNLQDAQKFILMHEVVQPVTTVPSFMEDNSRFSHVAVDVVQGREALVHII
YLATDYGTIKKVRVPLNQTSSSCLLEEIELFPERRREPIRSLQILHSQSVLFVGLREHVV
KIPLKRCQFYRTRSTCIGAQDPYCGWDVVMKKCTSLEESLSMTQWEQSISACPTRNLTVD
GHFGVWSPWTPCTHTDGSAVGSCLCRTRSCDSPAPQCGGWQCEGPGMEIANCSRNGGWTP
WTSWSPCSTTCGIGFQVRQRSCSNPTPRHGGRVCVGQNREERYCNEHLLCPPHMFWTGWG
PWERCTAQCGGGIQARRRICENGPDCAGCNVEYQSCNTNPCPELKKTTPWTPWTPVNISD
NGGHYEQRFRYTCKARLADPNLLEVGRQRIEMRYCSSDGTSGCSTDGLSGDFLRAGRYSA
HTVNGAWSAWTSWSQCSRDCSRGIRNRKRVCNNPEPKYGGMPCLGPSLEYQECNILPCPV
DGVWSCWSPWTKCSATCGGGHYMRTRSCSNPAPAYGGDICLGLHTEEALCNTQPCPESWS
EWSDWSECEASGVQVRARQCILLFPMGSQCSGNTTESRPCVFDSNFIPEVSVARSSSVEE
KRCGEFNMFHMIAVGLSSSILGCLLTLLVYTYCQRYQQQSHDATVIHPVSPAPLNTSITN
HINKLDKYDSVEAIKAFNKNNLILEERNKYFNPHLTGKTYSNAYFTDLNNYDEY
>sp|Q9H299|SH3L3_HUMAN SH3 domain-binding glutamic acid-rich-like protein 3 OS=Homo sapiens OX=9606 GN=SH3BGRL3 PE=1 SV=1
MSGLRVYSTSVTGSREIKSQQSEVTRILDGKRIQYQLVDISQDNALRDEMRALAGNPKAT
PPQIVNGDQYCGDYELFVEAVEQNTLQEFLKLA
>sp|P35498|SCN1A_HUMAN Sodium channel protein type 1 subunit alpha OS=Homo sapiens OX=9606 GN=SCN1A PE=1 SV=2
MEQTVLVPPGPDSFNFFTRESLAAIERRIAEEKAKNPKPDKKDDDENGPKPNSDLEAGKN
LPFIYGDIPPEMVSEPLEDLDPYYINKKTFIVLNKGKAIFRFSATSALYILTPFNPLRKI
AIKILVHSLFSMLIMCTILTNCVFMTMSNPPDWTKNVEYTFTGIYTFESLIKIIARGFCL
EDFTFLRDPWNWLDFTVITFAYVTEFVDLGNVSALRTFRVLRALKTISVIPGLKTIVGAL
IQSVKKLSDVMILTVFCLSVFALIGLQLFMGNLRNKCIQWPPTNASLEEHSIEKNITVNY
NGTLINETVFEFDWKSYIQDSRYHYFLEGFLDALLCGNSSDAGQCPEGYMCVKAGRNPNY
GYTSFDTFSWAFLSLFRLMTQDFWENLYQLTLRAAGKTYMIFFVLVIFLGSFYLINLILA
VVAMAYEEQNQATLEEAEQKEAEFQQMIEQLKKQQEAAQQAATATASEHSREPSAAGRLS
DSSSEASKLSSKSAKERRNRRKKRKQKEQSGGEEKDEDEFQKSESEDSIRRKGFRFSIEG
NRLTYEKRYSSPHQSLLSIRGSLFSPRRNSRTSLFSFRGRAKDVGSENDFADDEHSTFED
NESRRDSLFVPRRHGERRNSNLSQTSRSSRMLAVFPANGKMHSTVDCNGVVSLVGGPSVP
TSPVGQLLPEVIIDKPATDDNGTTTETEMRKRRSSSFHVSMDFLEDPSQRQRAMSIASIL
TNTVEELEESRQKCPPCWYKFSNIFLIWDCSPYWLKVKHVVNLVVMDPFVDLAITICIVL
NTLFMAMEHYPMTDHFNNVLTVGNLVFTGIFTAEMFLKIIAMDPYYYFQEGWNIFDGFIV
TLSLVELGLANVEGLSVLRSFRLLRVFKLAKSWPTLNMLIKIIGNSVGALGNLTLVLAII
VFIFAVVGMQLFGKSYKDCVCKIASDCQLPRWHMNDFFHSFLIVFRVLCGEWIETMWDCM
EVAGQAMCLTVFMMVMVIGNLVVLNLFLALLLSSFSADNLAATDDDNEMNNLQIAVDRMH
KGVAYVKRKIYEFIQQSFIRKQKILDEIKPLDDLNNKKDSCMSNHTAEIGKDLDYLKDVN
GTTSGIGTGSSVEKYIIDESDYMSFINNPSLTVTVPIAVGESDFENLNTEDFSSESDLEE
SKEKLNESSSSSEGSTVDIGAPVEEQPVVEPEETLEPEACFTEGCVQRFKCCQINVEEGR
GKQWWNLRRTCFRIVEHNWFETFIVFMILLSSGALAFEDIYIDQRKTIKTMLEYADKVFT
YIFILEMLLKWVAYGYQTYFTNAWCWLDFLIVDVSLVSLTANALGYSELGAIKSLRTLRA
LRPLRALSRFEGMRVVVNALLGAIPSIMNVLLVCLIFWLIFSIMGVNLFAGKFYHCINTT
TGDRFDIEDVNNHTDCLKLIERNETARWKNVKVNFDNVGFGYLSLLQVATFKGWMDIMYA
AVDSRNVELQPKYEESLYMYLYFVIFIIFGSFFTLNLFIGVIIDNFNQQKKKFGGQDIFM
TEEQKKYYNAMKKLGSKKPQKPIPRPGNKFQGMVFDFVTRQVFDISIMILICLNMVTMMV
ETDDQSEYVTTILSRINLVFIVLFTGECVLKLISLRHYYFTIGWNIFDFVVVILSIVGMF
LAELIEKYFVSPTLFRVIRLARIGRILRLIKGAKGIRTLLFALMMSLPALFNIGLLLFLV
MFIYAIFGMSNFAYVKREVGIDDMFNFETFGNSMICLFQITTSAGWDGLLAPILNSKPPD
CDPNKVNPGSSVKGDCGNPSVGIFFFVSYIIISFLVVVNMYIAVILENFSVATEESAEPL
SEDDFEMFYEVWEKFDPDATQFMEFEKLSQFAAALEPPLNLPQPNKLQLIAMDLPMVSGD
RIHCLDILFAFTKRVLGESGEMDALRIQMEERFMASNPSKVSYQPITTTLKRKQEEVSAV
IIQRAYRRHLLKRTVKQASFTYNKNKIKGGANLLIKEDMIIDRINENSITEKTDLTMSTA
ACPPSYDRVTKPIVEKHEQEGKDEKAKGK
>sp|Q8IWL2|SFTA1_HUMAN Pulmonary surfactant-associated protein A1 OS=Homo sapiens OX=9606 GN=SFTPA1 PE=1 SV=2
MWLCPLALNLILMAASGAVCEVKDVCVGSPGIPGTPGSHGLPGRDGRDGLKGDPGPPGPM
GPPGEMPCPPGNDGLPGAPGIPGECGEKGEPGERGPPGLPAHLDEELQATLHDFRHQILQ
TRGALSLQGSIMTVGEKVFSSNGQSITFDAIQEACARAGGRIAVPRNPEENEAIASFVKK
YNTYAYVGLTEGPSPGDFRYSDGTPVNYTNWYRGEPAGRGKEQCVEMYTDGQWNDRNCLY
SRLTICEF
>sp|Q8IWL1|SFPA2_HUMAN Pulmonary surfactant-associated protein A2 OS=Homo sapiens OX=9606 GN=SFTPA2 PE=1 SV=1
MWLCPLALNLILMAASGAACEVKDVCVGSPGIPGTPGSHGLPGRDGRDGVKGDPGPPGPM
GPPGETPCPPGNNGLPGAPGVPGERGEKGEAGERGPPGLPAHLDEELQATLHDFRHQILQ
TRGALSLQGSIMTVGEKVFSSNGQSITFDAIQEACARAGGRIAVPRNPEENEAIASFVKK
YNTYAYVGLTEGPSPGDFRYSDGTPVNYTNWYRGEPAGRGKEQCVEMYTDGQWNDRNCLY
SRLTICEF
>sp|P50454|SERPH_HUMAN Serpin H1 OS=Homo sapiens OX=9606 GN=SERPINH1 PE=1 SV=2
MRSLLLLSAFCLLEAALAAEVKKPAAAAAPGTAEKLSPKAATLAERSAGLAFSLYQAMAK
DQAVENILVSPVVVASSLGLVSLGGKATTASQAKAVLSAEQLRDEEVHAGLGELLRSLSN
STARNVTWKLGSRLYGPSSVSFADDFVRSSKQHYNCEHSKINFRDKRSALQSINEWAAQT
TDGKLPEVTKDVERTDGALLVNAMFFKPHWDEKFHHKMVDNRGFMVTRSYTVGVMMMHRT
GLYNYYDDEKEKLQIVEMPLAHKLSSLIILMPHHVEPLERLEKLLTKEQLKIWMGKMQKK
AVAISLPKGVVEVTHDLQKHLAGLGLTEAIDKNKADLSRMSGKKDLYLASVFHATAFELD
TDGNPFDQDIYGREELRSPKLFYADHPFIFLVRDTQSGSLLFIGRLVRPKGDKMRDEL
>sp|P53794|SC5A3_HUMAN Sodium/myo-inositol cotransporter OS=Homo sapiens OX=9606 GN=SLC5A3 PE=1 SV=2
MRAVLDTADIAIVALYFILVMCIGFFAMWKSNRSTVSGYFLAGRSMTWVTIGASLFVSNI
GSEHFIGLAGSGAASGFAVGAWEFNALLLLQLLGWVFIPIYIRSGVYTMPEYLSKRFGGH
RIQVYFAALSLILYIFTKLSVDLYSGALFIQESLGWNLYVSVILLIGMTALLTVTGGLVA
VIYTDTLQALLMIIGALTLMIISIMEIGGFEEVKRRYMLASPDVTSILLTYNLSNTNSCN
VSPKKEALKMLRNPTDEDVPWPGFILGQTPASVWYWCADQVIVQRVLAAKNIAHAKGSTL
MAGFLKLLPMFIIVVPGMISRILFTDDIACINPEHCMLVCGSRAGCSNIAYPRLVMKLVP
VGLRGLMMAVMIAALMSDLDSIFNSASTIFTLDVYKLIRKSASSRELMIVGRIFVAFMVV
ISIAWVPIIVEMQGGQMYLYIQEVADYLTPPVAALFLLAIFWKRCNEQGAFYGGMAGFVL
GAVRLILAFAYRAPECDQPDNRPGFIKDIHYMYVATGLFWVTGLITVIVSLLTPPPTKEQ
IRTTTFWSKKNLVVKENCSPKEEPYQMQEKSILRCSENNETINHIIPNGKSEDSIKGLQP
EDVNLLVTCREEGNPVASLGHSEAETPVDAYSNGQAALMGEKERKKETDDGGRYWKFIDW
FCGFKSKSLSKRSLRDLMEEEAVCLQMLEETRQVKVILNIGLFAVCSLGIFMFVYFSL
>sp|Q9HC62|SENP2_HUMAN Sentrin-specific protease 2 OS=Homo sapiens OX=9606 GN=SENP2 PE=1 SV=3
MYRWLVRILGTIFRFCDRSVPPARALLKRRRSDSTLFSTVDTDEIPAKRPRLDCFIHQVK
NSLYNAASLFGFPFQLTTKPMVTSACNGTRNVAPSGEVFSNSSSCELTGSGSWNNMLKLG
NKSPNGISDYPKIRVTVTRDQPRRVLPSFGFTLNSEGCNRRPGGRRHSKGNPESSLMWKP
QEQAVTEMISEESGKGLRRPHCTVEEGVQKEEREKYRKLLERLKESGHGNSVCPVTSNYH
SSQRSQMDTLKTKGWGEEQNHGVKTTQFVPKQYRLVETRGPLCSLRSEKRCSKGKITDTE
TMVGIRFENESRRGYQLEPDLSEEVSARLRLGSGSNGLLRRKVSIIETKEKNCSGKERDR
RTDDLLELTEDMEKEISNALGHGPQDEILSSAFKLRITRGDIQTLKNYHWLNDEVINFYM
NLLVERNKKQGYPALHVFSTFFYPKLKSGGYQAVKRWTKGVNLFEQEIILVPIHRKVHWS
LVVIDLRKKCLKYLDSMGQKGHRICEILLQYLQDESKTKRNSDLNLLEWTHHSMKPHEIP
QQLNGSDCGMFTCKYADYISRDKPITFTQHQMPLFRKKMVWEILHQQLL
>sp|Q9Y6X3|SCC4_HUMAN MAU2 chromatid cohesion factor homolog OS=Homo sapiens OX=9606 GN=MAU2 PE=1 SV=2
MAAQAAAAAQAAAAQAAQAEAADSWYLALLGFAEHFRTSSPPKIRLCVHCLQAVFPFKPP
QRIEARTHLQLGSVLYHHTKNSEQARSHLEKAWLISQQIPQFEDVKFEAASLLSELYCQE
NSVDAAKPLLRKAIQISQQTPYWHCRLLFQLAQLHTLEKDLVSACDLLGVGAEYARVVGS
EYTRALFLLSKGMLLLMERKLQEVHPLLTLCGQIVENWQGNPIQKESLRVFFLVLQVTHY
LDAGQVKSVKPCLKQLQQCIQTISTLHDDEILPSNPADLFHWLPKEHMCVLVYLVTVMHS
MQAGYLEKAQKYTDKALMQLEKLKMLDCSPILSSFQVILLEHIIMCRLVTGHKATALQEI
SQVCQLCQQSPRLFSNHAAQLHTLLGLYCVSVNCMDNAEAQFTTALRLTNHQELWAFIVT
NLASVYIREGNRHQEVLYSLLERINPDHSFPVSSHCLRAAAFYVRGLFSFFQGRYNEAKR
FLRETLKMSNAEDLNRLTACSLVLLGHIFYVLGNHRESNNMVVPAMQLASKIPDMSVQLW
SSALLRDLNKACGNAMDAHEAAQMHQNFSQQLLQDHIEACSLPEHNLITWTDGPPPVQFQ
AQNGPNTSLASLL
>sp|Q9UQD0|SCN8A_HUMAN Sodium channel protein type 8 subunit alpha OS=Homo sapiens OX=9606 GN=SCN8A PE=1 SV=1
MAARLLAPPGPDSFKPFTPESLANIERRIAESKLKKPPKADGSHREDDEDSKPKPNSDLE
AGKSLPFIYGDIPQGLVAVPLEDFDPYYLTQKTFVVLNRGKTLFRFSATPALYILSPFNL
IRRIAIKILIHSVFSMIIMCTILTNCVFMTFSNPPDWSKNVEYTFTGIYTFESLVKIIAR
GFCIDGFTFLRDPWNWLDFSVIMMAYITEFVNLGNVSALRTFRVLRALKTISVIPGLKTI
VGALIQSVKKLSDVMILTVFCLSVFALIGLQLFMGNLRNKCVVWPINFNESYLENGTKGF
DWEEYINNKTNFYTVPGMLEPLLCGNSSDAGQCPEGYQCMKAGRNPNYGYTSFDTFSWAF
LALFRLMTQDYWENLYQLTLRAAGKTYMIFFVLVIFVGSFYLVNLILAVVAMAYEEQNQA
TLEEAEQKEAEFKAMLEQLKKQQEEAQAAAMATSAGTVSEDAIEEEGEEGGGSPRSSSEI
SKLSSKSAKERRNRRKKRKQKELSEGEEKGDPEKVFKSESEDGMRRKAFRLPDNRIGRKF
SIMNQSLLSIPGSPFLSRHNSKSSIFSFRGPGRFRDPGSENEFADDEHSTVEESEGRRDS
LFIPIRARERRSSYSGYSGYSQGSRSSRIFPSLRRSVKRNSTVDCNGVVSLIGGPGSHIG
GRLLPEATTEVEIKKKGPGSLLVSMDQLASYGRKDRINSIMSVVTNTLVEELEESQRKCP
PCWYKFANTFLIWECHPYWIKLKEIVNLIVMDPFVDLAITICIVLNTLFMAMEHHPMTPQ
FEHVLAVGNLVFTGIFTAEMFLKLIAMDPYYYFQEGWNIFDGFIVSLSLMELSLADVEGL
SVLRSFRLLRVFKLAKSWPTLNMLIKIIGNSVGALGNLTLVLAIIVFIFAVVGMQLFGKS
YKECVCKINQDCELPRWHMHDFFHSFLIVFRVLCGEWIETMWDCMEVAGQAMCLIVFMMV
MVIGNLVVLNLFLALLLSSFSADNLAATDDDGEMNNLQISVIRIKKGVAWTKLKVHAFMQ
AHFKQREADEVKPLDELYEKKANCIANHTGADIHRNGDFQKNGNGTTSGIGSSVEKYIID
EDHMSFINNPNLTVRVPIAVGESDFENLNTEDVSSESDPEGSKDKLDDTSSSEGSTIDIK
PEVEEVPVEQPEEYLDPDACFTEGCVQRFKCCQVNIEEGLGKSWWILRKTCFLIVEHNWF
ETFIIFMILLSSGALAFEDIYIEQRKTIRTILEYADKVFTYIFILEMLLKWTAYGFVKFF
TNAWCWLDFLIVAVSLVSLIANALGYSELGAIKSLRTLRALRPLRALSRFEGMRVVVNAL
VGAIPSIMNVLLVCLIFWLIFSIMGVNLFAGKYHYCFNETSEIRFEIEDVNNKTECEKLM
EGNNTEIRWKNVKINFDNVGAGYLALLQVATFKGWMDIMYAAVDSRKPDEQPKYEDNIYM
YIYFVIFIIFGSFFTLNLFIGVIIDNFNQQKKKFGGQDIFMTEEQKKYYNAMKKLGSKKP
QKPIPRPLNKIQGIVFDFVTQQAFDIVIMMLICLNMVTMMVETDTQSKQMENILYWINLV
FVIFFTCECVLKMFALRHYYFTIGWNIFDFVVVILSIVGMFLADIIEKYFVSPTLFRVIR
LARIGRILRLIKGAKGIRTLLFALMMSLPALFNIGLLLFLVMFIFSIFGMSNFAYVKHEA
GIDDMFNFETFGNSMICLFQITTSAGWDGLLLPILNRPPDCSLDKEHPGSGFKGDCGNPS
VGIFFFVSYIIISFLIVVNMYIAIILENFSVATEESADPLSEDDFETFYEIWEKFDPDAT
QFIEYCKLADFADALEHPLRVPKPNTIELIAMDLPMVSGDRIHCLDILFAFTKRVLGDSG
ELDILRQQMEERFVASNPSKVSYEPITTTLRRKQEEVSAVVLQRAYRGHLARRGFICKKT
TSNKLENGGTHREKKESTPSTASLPSYDSVTKPEKEKQQRAEEGRRERAKRQKEVRESKC
>sp|P05060|SCG1_HUMAN Secretogranin-1 OS=Homo sapiens OX=9606 GN=CHGB PE=1 SV=2
MQPTLLLSLLGAVGLAAVNSMPVDNRNHNEGMVTRCIIEVLSNALSKSSAPPITPECRQV
LKTSRKDVKDKETTENENTKFEVRLLRDPADASEAHESSSRGEAGAPGEEDIQGPTKADT
EKWAEGGGHSRERADEPQWSLYPSDSQVSEEVKTRHSEKSQREDEEEEEGENYQKGERGE
DSSEEKHLEEPGETQNAFLNERKQASAIKKEELVARSETHAAGHSQEKTHSREKSSQESG
EETGSQENHPQESKGQPRSQEESEEGEEDATSEVDKRRTRPRHHHGRSRPDRSSQGGSLP
SEEKGHPQEESEESNVSMASLGEKRDHHSTHYRASEEEPEYGEEIKGYPGVQAPEDLEWE
RYRGRGSEEYRAPRPQSEESWDEEDKRNYPSLELDKMAHGYGEESEEERGLEPGKGRHHR
GRGGEPRAYFMSDTREEKRFLGEGHHRVQENQMDKARRHPQGAWKELDRNYLNYGEEGAP
GKWQQQGDLQDTKENREEARFQDKQYSSHHTAEKRKRLGELFNPYYDPLQWKSSHFERRD
NMNDNFLEGEEENELTLNEKNFFPEYNYDWWEKKPFSEDVNWGYEKRNLARVPKLDLKRQ
YDRVAQLDQLLHYRKKSAEFPDFYDSEEPVSTHQEAENEKDRADQTVLTEDEKKELENLA
AMDLELQKIAEKFSQRG
>sp|Q9NRH2|SNRK_HUMAN SNF-related serine/threonine-protein kinase OS=Homo sapiens OX=9606 GN=SNRK PE=1 SV=2
MAGFKRGYDGKIAGLYDLDKTLGRGHFAVVKLARHVFTGEKVAVKVIDKTKLDTLATGHL
FQEVRCMKLVQHPNIVRLYEVIDTQTKLYLILELGDGGDMFDYIMKHEEGLNEDLAKKYF
AQIVHAISYCHKLHVVHRDLKPENVVFFEKQGLVKLTDFGFSNKFQPGKKLTTSCGSLAY
SAPEILLGDEYDAPAVDIWSLGVILFMLVCGQPPFQEANDSETLTMIMDCKYTVPSHVSK
ECKDLITRMLQRDPKRRASLEEIENHPWLQGVDPSPATKYNIPLVSYKNLSEEEHNSIIQ
RMVLGDIADRDAIVEALETNRYNHITATYFLLAERILREKQEKEIQTRSASPSNIKAQFR
QSWPTKIDVPQDLEDDLTATPLSHATVPQSPARAADSVLNGHRSKGLCDSAKKDDLPELA
GPALSTVPPASLKPTASGRKCLFRVEEDEEEDEEDKKPMSLSTQVVLRRKPSVTNRLTSR
KSAPVLNQIFEEGESDDEFDMDENLPPKLSRLKMNIASPGTVHKRYHRRKSQGRGSSCSS
SETSDDDSESRRRLDKDSGFTYSWHRRDSSEGPPGSEGDGGGQSKPSNASGGVDKASPSE
NNAGGGSPSSGSGGNPTNTSGTTRRCAGPSNSMQLASRSAGELVESLKLMSLCLGSQLHG
STKYIIDPQNGLSFSSVKVQEKSTWKMCISSTGNAGQVPAVGGIKFFSDHMADTTTELER
IKSKNLKNNVLQLPLCEKTISVNIQRNPKEGLLCASSPASCCHVI
>sp|Q8WVI0|SMIM4_HUMAN Small integral membrane protein 4 OS=Homo sapiens OX=9606 GN=SMIM4 PE=1 SV=2
MFTRAQVRRILQRVPGKQRFGIYRFLPFFFVLGGTMEWIMIKVRVGQETFYDVYRRKASE
RQYQRRLEDE
>sp|P0DMW4|SIL2A_HUMAN Small integral membrane protein 10-like protein 2A OS=Homo sapiens OX=9606 GN=SMIM10L2A PE=4 SV=1
MAASAALSAAAAAAALSGLAVRLSRSAAARGSYGAFCKGLTRTLLTFFDLAWRLRMNFPY
FYIVASVMLNVRLQVRIE
>sp|Q9UMY4|SNX12_HUMAN Sorting nexin-12 OS=Homo sapiens OX=9606 GN=SNX12 PE=1 SV=4
MSDTAVADTRRLNSKPQDLTDAYGPPSNFLEIDIFNPQTVGVGRARFTTYEVRMRTNLPI
FKLKESCVRRRYSDFEWLKNELERDSKIVVPPLPGKALKRQLPFRGDEGIFEESFIEERR
QGLEQFINKIAGHPLAQNERCLHMFLQEEAIDRNYVPGKVRQ
>sp|Q8IVB4|SL9A9_HUMAN Sodium/hydrogen exchanger 9 OS=Homo sapiens OX=9606 GN=SLC9A9 PE=1 SV=1
MERQSRVMSEKDEYQFQHQGAVELLVFNFLLILTILTIWLFKNHRFRFLHETGGAMVYGL
IMGLILRYATAPTDIESGTVYDCVKLTFSPSTLLVNITDQVYEYKYKREISQHNINPHQG
NAILEKMTFDPEIFFNVLLPPIIFHAGYSLKKRHFFQNLGSILTYAFLGTAISCIVIGLI
MYGFVKAMIHAGQLKNGDFHFTDCLFFGSLMSATDPVTVLAIFHELHVDPDLYTLLFGES
VLNDAVAIVLTYSISIYSPKENPNAFDAAAFFQSVGNFLGIFAGSFAMGSAYAIITALLT
KFTKLCEFPMLETGLFFLLSWSAFLSAEAAGLTGIVAVLFCGVTQAHYTYNNLSSDSKIR
TKQLFEFMNFLAENVIFCYMGLALFTFQNHIFNALFILGAFLAIFVARACNIYPLSFLLN
LGRKQKIPWNFQHMMMFSGLRGAIAFALAIRNTESQPKQMMFTTTLLLVFFTVWVFGGGT
TPMLTWLQIRVGVDLDENLKEDPSSQHQEANNLDKNMTKAESARLFRMWYSFDHKYLKPI
LTHSGPPLTTTLPEWCGPISRLLTSPQAYGEQLKEDDVECIVNQDELAINYQEQASSPCS
PPARLGLDQKASPQTPGKENIYEGDLGLGGYELKLEQTLGQSQLN
>sp|Q6STE5|SMRD3_HUMAN SWI/SNF-related matrix-associated actin-dependent regulator of chromatin subfamily D member 3 OS=Homo sapiens OX=9606 GN=SMARCD3 PE=1 SV=1
MAADEVAGGARKATKSKLFEFLVHGVRPGMPSGARMPHQGAPMGPPGSPYMGSPAVRPGL
APAGMEPARKRAAPPPGQSQAQSQGQPVPTAPARSRSAKRRKMADKILPQRIRELVPESQ
AYMDLLAFERKLDQTIMRKRVDIQEALKRPMKQKRKLRLYISNTFNPAKPDAEDSDGSIA
SWELRVEGKLLDDPSKQKRKFSSFFKSLVIELDKDLYGPDNHLVEWHRTPTTQETDGFQV
KRPGDLSVRCTLLLMLDYQPPQFKLDPRLARLLGLHTQSRSAIVQALWQYVKTNRLQDSH
DKEYINGDKYFQQIFDCPRLKFSEIPQRLTALLLPPDPIVINHVISVDPSDQKKTACYDI
DVEVEEPLKGQMSSFLLSTANQQEISALDSKIHETIESINQLKIQRDFMLSFSRDPKGYV
QDLLRSQSRDLKVMTDVAGNPEEERRAEFYHQPWSQEAVSRYFYCKIQQRRQELEQSLVV
RNT
>sp|Q96BD0|SO4A1_HUMAN Solute carrier organic anion transporter family member 4A1 OS=Homo sapiens OX=9606 GN=SLCO4A1 PE=1 SV=2
MPLHQLGDKPLTFPSPNSAMENGLDHTPPSRRASPGTPLSPGSLRSAAHSPLDTSKQPLC
QLWAEKHGARGTHEVRYVSAGQSVACGWWAFAPPCLQVLNTPKGILFFLCAAAFLQGMTV
NGFINTVITSLERRYDLHSYQSGLIASSYDIAACLCLTFVSYFGGSGHKPRWLGWGVLLM
GTGSLVFALPHFTAGRYEVELDAGVRTCPANPGAVCADSTSGLSRYQLVFMLGQFLHGVG
ATPLYTLGVTYLDENVKSSCSPVYIAIFYTAAILGPAAGYLIGGALLNIYTEMGRRTELT
TESPLWVGAWWVGFLGSGAAAFFTAVPILGYPRQLPGSQRYAVMRAAEMHQLKDSSRGEA
SNPDFGKTIRDLPLSIWLLLKNPTFILLCLAGATEATLITGMSTFSPKFLESQFSLSASE
AATLFGYLVVPAGGGGTFLGGFFVNKLRLRGSAVIKFCLFCTVVSLLGILVFSLHCPSVP
MAGVTASYGGSLLPEGHLNLTAPCNAACSCQPEHYSPVCGSDGLMYFSLCHAGCPAATET
NVDGQKVYRDCSCIPQNLSSGFGHATAGKCTSTCQRKPLLLVFIFVVIFFTFLSSIPALT
ATLRCVRDPQRSFALGIQWIVVRILGGIPGPIAFGWVIDKACLLWQDQCGQQGSCLVYQN
SAMSRYILIMGLLYKVLGVLFFAIACFLYKPLSESSDGLETCLPSQSSAPDSATDSQLQS
SV
>sp|O94933|SLIK3_HUMAN SLIT and NTRK-like protein 3 OS=Homo sapiens OX=9606 GN=SLITRK3 PE=1 SV=2
MKPSIAEMLHRGRMLWIILLSTIALGWTTPIPLIEDSEEIDEPCFDPCYCEVKESLFHIH
CDSKGFTNISQITEFWSRPFKLYLQRNSMRKLYTNSFLHLNNAVSINLGNNALQDIQTGA
FNGLKILKRLYLHENKLDVFRNDTFLGLESLEYLQADYNVIKRIESGAFRNLSKLRVLIL
NDNLIPMLPTNLFKAVSLTHLDLRGNRLKVLFYRGMLDHIGRSLMELQLEENPWNCTCEI
VQLKSWLERIPYTALVGDITCETPFHFHGKDLREIRKTELCPLLSDSEVEASLGIPHSSS
SKENAWPTKPSSMLSSVHFTASSVEYKSSNKQPKPTKQPRTPRPPSTSQALYPGPNQPPI
APYQTRPPIPIICPTGCTCNLHINDLGLTVNCKERGFNNISELLPRPLNAKKLYLSSNLI
QKIYRSDFWNFSSLDLLHLGNNRISYVQDGAFINLPNLKSLFLNGNDIEKLTPGMFRGLQ
SLHYLYFEFNVIREIQPAAFSLMPNLKLLFLNNNLLRTLPTDAFAGTSLARLNLRKNYFL
YLPVAGVLEHLNAIVQIDLNENPWDCTCDLVPFKQWIETISSVSVVGDVLCRSPENLTHR
DVRTIELEVLCPEMLHVAPAGESPAQPGDSHLIGAPTSASPYEFSPPGGPVPLSVLILSL
LVLFFSAVFVAAGLFAYVLRRRRKKLPFRSKRQEGVDLTGIQMQCHRLFEDGGGGGGGSG
GGGRPTLSSPEKAPPVGHVYEYIPHPVTQMCNNPIYKPREEEEVAVSSAQEAGSAERGGP
GTQPPGMGEALLGSEQFAETPKENHSNYRTLLEKEKEWALAVSSSQLNTIVTVNHHHPHH
PAVGGVSGVVGGTGGDLAGFRHHEKNGGVVLFPPGGGCGSGSMLLDRERPQPAPCTVGFV
DCLYGTVPKLKELHVHPPGMQYPDLQQDARLKETLLFSAGKGFTDHQTQKSDYLELRAKL
QTKPDYLEVLEKTTYRF
>sp|P08294|SODE_HUMAN Extracellular superoxide dismutase [Cu-Zn] OS=Homo sapiens OX=9606 GN=SOD3 PE=1 SV=2
MLALLCSCLLLAAGASDAWTGEDSAEPNSDSAEWIRDMYAKVTEIWQEVMQRRDDDGALH
AACQVQPSATLDAAQPRVTGVVLFRQLAPRAKLDAFFALEGFPTEPNSSSRAIHVHQFGD
LSQGCESTGPHYNPLAVPHPQHPGDFGNFAVRDGSLWRYRAGLAASLAGPHSIVGRAVVV
HAGEDDLGRGGNQASVENGNAGRRLACCVVGVCGPGLWERQAREHSERKKRRRESECKAA
>sp|O75093|SLIT1_HUMAN Slit homolog 1 protein OS=Homo sapiens OX=9606 GN=SLIT1 PE=1 SV=4
MALTPGWGSSAGPVRPELWLLLWAAAWRLGASACPALCTCTGTTVDCHGTGLQAIPKNIP
RNTERLELNGNNITRIHKNDFAGLKQLRVLQLMENQIGAVERGAFDDMKELERLRLNRNQ
LHMLPELLFQNNQALSRLDLSENAIQAIPRKAFRGATDLKNLQLDKNQISCIEEGAFRAL
RGLEVLTLNNNNITTIPVSSFNHMPKLRTFRLHSNHLFCDCHLAWLSQWLRQRPTIGLFT
QCSGPASLRGLNVAEVQKSEFSCSGQGEAGRVPTCTLSSGSCPAMCTCSNGIVDCRGKGL
TAIPANLPETMTEIRLELNGIKSIPPGAFSPYRKLRRIDLSNNQIAEIAPDAFQGLRSLN
SLVLYGNKITDLPRGVFGGLYTLQLLLLNANKINCIRPDAFQDLQNLSLLSLYDNKIQSL
AKGTFTSLRAIQTLHLAQNPFICDCNLKWLADFLRTNPIETSGARCASPRRLANKRIGQI
KSKKFRCSAKEQYFIPGTEDYQLNSECNSDVVCPHKCRCEANVVECSSLKLTKIPERIPQ
STAELRLNNNEISILEATGMFKKLTHLKKINLSNNKVSEIEDGAFEGAASVSELHLTANQ
LESIRSGMFRGLDGLRTLMLRNNRISCIHNDSFTGLRNVRLLSLYDNQITTVSPGAFDTL
QSLSTLNLLANPFNCNCQLAWLGGWLRKRKIVTGNPRCQNPDFLRQIPLQDVAFPDFRCE
EGQEEGGCLPRPQCPQECACLDTVVRCSNKHLRALPKGIPKNVTELYLDGNQFTLVPGQL
STFKYLQLVDLSNNKISSLSNSSFTNMSQLTTLILSYNALQCIPPLAFQGLRSLRLLSLH
GNDISTLQEGIFADVTSLSHLAIGANPLYCDCHLRWLSSWVKTGYKEPGIARCAGPQDME
GKLLLTTPAKKFECQGPPTLAVQAKCDLCLSSPCQNQGTCHNDPLEVYRCACPSGYKGRD
CEVSLDSCSSGPCENGGTCHAQEGEDAPFTCSCPTGFEGPTCGVNTDDCVDHACANGGVC
VDGVGNYTCQCPLQYEGKACEQLVDLCSPDLNPCQHEAQCVGTPDGPRCECMPGYAGDNC
SENQDDCRDHRCQNGAQCMDEVNSYSCLCAEGYSGQLCEIPPHLPAPKSPCEGTECQNGA
NCVDQGNRPVCQCLPGFGGPECEKLLSVNFVDRDTYLQFTDLQNWPRANITLQVSTAEDN
GILLYNGDNDHIAVELYQGHVRVSYDPGSYPSSAIYSAETINDGQFHTVELVAFDQMVNL
SIDGGSPMTMDNFGKHYTLNSEAPLYVGGMPVDVNSAAFRLWQILNGTGFHGCIRNLYIN
NELQDFTKTQMKPGVVPGCEPCRKLYCLHGICQPNATPGPMCHCEAGWVGLHCDQPADGP
CHGHKCVHGQCVPLDALSYSCQCQDGYSGALCNQAGALAEPCRGLQCLHGHCQASGTKGA
HCVCDPGFSGELCEQESECRGDPVRDFHQVQRGYAICQTTRPLSWVECRGSCPGQGCCQG
LRLKRRKFTFECSDGTSFAEEVEKPTKCGCALCA
>sp|Q96L03|SPT17_HUMAN Spermatogenesis-associated protein 17 OS=Homo sapiens OX=9606 GN=SPATA17 PE=1 SV=1
MATLARLQARSSTVGNQYYFRNSVVDPFRKKENDAAVKIQSWFRGCQVRAYIRHLNRIVT
IIQKWWRSFLGRKQYQLTVQVAYYTMMMNLYNAMAVRIQRRWRGYRVRKYLFNYYYLKEY
LKVVSETNDAIRKALEEFAEMKEREEKKANLEREEKKRDYQARKMHYLLSTKQIPGIYNS
PFRKEPDPWELQLQKAKPLTHRRPKVKQKDSTSLTDWLACTSARSFPRSEILPPINRKQC
QGPFRDITEVLEQRYRPLEPTLRVAEPIDELKLAREELRREEWLQNVNDNMFLPFSSYHK
NEKYIPSMHLSSKYGPISYKEQFRSENPKKWICDKDFQTVLPSFELFSKYGKLYSKAGQI
V
>sp|Q08AE8|SPIR1_HUMAN Protein spire homolog 1 OS=Homo sapiens OX=9606 GN=SPIRE1 PE=1 SV=3
MAQAAGPAGGGEPRTEAVGGEGPREPGAAGGAAGGSRDALSLEEILRLYNQPINEEQAWA
VCYQCCGSLRAAARRRQPRHRVRSAAQIRVWRDGAVTLAPAADDAGEPPPVAGKLGYSQC
METEVIESLGIIIYKALDYGLKENEERELSPPLEQLIDHMANTVEADGSNDEGYEAAEEG
LGDEDEKRKISAIRSYRDVMKLCAAHLPTESDAPNHYQAVCRALFAETMELHTFLTKIKS
AKENLKKIQEMEKSDESSTDLEELKNADWARFWVQVMRDLRNGVKLKKVQERQYNPLPIE
YQLTPYEMLMDDIRCKRYTLRKVMVNGDIPPRLKKSAHEIILDFIRSRPPLNPVSARKLK
PTPPRPRSLHERILEEIKAERKLRPVSPEEIRRSRLAMRPLSMSYSFDLSDVTTPESTKN
LVESSMVNGGLTSQTKENGLSTSQQVPAQRKKLLRAPTLAELDSSESEEETLHKSTSSSS
VSPSFPEEPVLEAVSTRKKPPKFLPISSTPQPERRQPPQRRHSIEKETPTNVRQFLPPSR
QSSRSLEEFCYPVECLALTVEEVMHIRQVLVKAELEKYQQYKDIYTALKKGKLCFCCRTR
RFSFFTWSYTCQFCKRPVCSQCCKKMRLPSKPYSTLPIFSLGPSALQRGESSMRSEKPST
AHHRPLRSIARFSSKSKSMDKSDEELQFPKELMEDWSTMEVCVDCKKFISEIISSSRRSL
VLANKRARLKRKTQSFYMSSPGPSEYCPSERTISEI
>sp|Q96A28|SLAF9_HUMAN SLAM family member 9 OS=Homo sapiens OX=9606 GN=SLAMF9 PE=2 SV=2
MCAFPWLLLLLLLQEGSQRRLWRWCGSEEVVAVLQESISLPLEIPPDEEVENIIWSSHKS
LATVVPGKEGHPATIMVTNPHYQGQVSFLDPSYSLHISNLSWEDSGLYQAQVNLRTSQIS
TMQQYNICVYRWLSEPQITVNFESSGEGACSMSLVCSVEKAGMDMTYSWLSRGDSTYTFH
EGPVLSTSWRPGDSALSYTCRANNPISNVSSCPIPDGPFYADPNYASEKPSTAFCLLAKG
LLIFLLLVILAMGLWVIRVQKRHKMPRMKKLMRNRMKLRKEAKPGSSPA
>sp|O15269|SPTC1_HUMAN Serine palmitoyltransferase 1 OS=Homo sapiens OX=9606 GN=SPTLC1 PE=1 SV=1
MATATEQWVLVEMVQALYEAPAYHLILEGILILWIIRLLFSKTYKLQERSDLTVKEKEEL
IEEWQPEPLVPPVPKDHPALNYNIVSGPPSHKTVVNGKECINFASFNFLGLLDNPRVKAA
ALASLKKYGVGTCGPRGFYGTFDVHLDLEDRLAKFMKTEEAIIYSYGFATIASAIPAYSK
RGDIVFVDRAACFAIQKGLQASRSDIKLFKHNDMADLERLLKEQEIEDQKNPRKARVTRR
FIVVEGLYMNTGTICPLPELVKLKYKYKARIFLEESLSFGVLGEHGRGVTEHYGINIDDI
DLISANMENALASIGGFCCGRSFVIDHQRLSGQGYCFSASLPPLLAAAAIEALNIMEENP
GIFAVLKEKCGQIHKALQGISGLKVVGESLSPAFHLQLEESTGSREQDVRLLQEIVDQCM
NRSIALTQARYLEKEEKCLPPPSIRVVVTVEQTEEELERAASTIKEVAQAVLL
>sp|Q9H0F6|SHRPN_HUMAN Sharpin OS=Homo sapiens OX=9606 GN=SHARPIN PE=1 SV=1
MAPPAGGAAAAASDLGSAAVLLAVHAAVRPLGAGPDAEAQLRRLQLSADPERPGRFRLEL
LGAGPGAVNLEWPLESVSYTIRGPTQHELQPPPGGPGTLSLHFLNPQEAQRWAVLVRGAT
VEGQNGSKSNSPPALGPEACPVSLPSPPEASTLKGPPPEADLPRSPGNLTEREELAGSLA
RAIAGGDEKGAAQVAAVLAQHRVALSVQLQEACFPPGPIRLQVTLEDAASAASAASSAHV
ALQVHPHCTVAALQEQVFSELGFPPAVQRWVIGRCLCVPERSLASYGVRQDGDPAFLYLL
SAPREAPATGPSPQHPQKMDGELGRLFPPSLGLPPGPQPAASSLPSPLQPSWSCPSCTFI
NAPDRPGCEMCSTQRPCTWDPLAAAST
>sp|Q96PQ1|SIG12_HUMAN Sialic acid-binding Ig-like lectin 12 OS=Homo sapiens OX=9606 GN=SIGLEC12 PE=1 SV=1
MLLLLLLLPPLLCGRVGAKEQKDYLLTMQKSVTVQEGLCVSVLCSFSYPQNGWTASDPVH
GYWFRAGDHVSRNIPVATNNPARAVQEETRDRFHLLGDPQNKDCTLSIRDTRESDAGTYV
FCVERGNMKWNYKYDQLSVNVTASQDLLSRYRLEVPESVTVQEGLCVSVPCSVLYPHYNW
TASSPVYGSWFKEGADIPWDIPVATNTPSGKVQEDTHGRFLLLGDPQTNNCSLSIRDARK
GDSGKYYFQVERGSRKWNYIYDKLSVHVTALTHMPTFSIPGTLESGHPRNLTCSVPWACE
QGTPPTITWMGASVSSLDPTITRSSMLSLIPQPQDHGTSLTCQVTLPGAGVTMTRAVRLN
ISYPPQNLTMTVFQGDGTASTTLRNGSALSVLEGQSLHLVCAVDSNPPARLSWTWGSLTL
SPSQSSNLGVLELPRVHVKDEGEFTCRAQNPLGSQHISLSLSLQNEYTGKMRPISGVTLG
AFGGAGATALVFLYFCIIFVVVRSCRKKSARPAVGVGDTGMEDANAVRGSASQGPLIESP
ADDSPPHHAPPALATPSPEEGEIQYASLSFHKARPQYPQEQEAIGYEYSEINIPK
>sp|O15270|SPTC2_HUMAN Serine palmitoyltransferase 2 OS=Homo sapiens OX=9606 GN=SPTLC2 PE=1 SV=1
MRPEPGGCCCRRTVRANGCVANGEVRNGYVRSSAAAAAAAAAGQIHHVTQNGGLYKRPFN
EAFEETPMLVAVLTYVGYGVLTLFGYLRDFLRYWRIEKCHHATEREEQKDFVSLYQDFEN
FYTRNLYMRIRDNWNRPICSVPGARVDIMERQSHDYNWSFKYTGNIIKGVINMGSYNYLG
FARNTGSCQEAAAKVLEEYGAGVCSTRQEIGNLDKHEELEELVARFLGVEAAMAYGMGFA
TNSMNIPALVGKGCLILSDELNHASLVLGARLSGATIRIFKHNNMQSLEKLLKDAIVYGQ
PRTRRPWKKILILVEGIYSMEGSIVRLPEVIALKKKYKAYLYLDEAHSIGALGPTGRGVV
EYFGLDPEDVDVMMGTFTKSFGASGGYIGGKKELIDYLRTHSHSAVYATSLSPPVVEQII
TSMKCIMGQDGTSLGKECVQQLAENTRYFRRRLKEMGFIIYGNEDSPVVPLMLYMPAKIG
AFGREMLKRNIGVVVVGFPATPIIESRARFCLSAAHTKEILDTALKEIDEVGDLLQLKYS
RHRLVPLLDRPFDETTYEETED
>sp|P15907|SIAT1_HUMAN Beta-galactoside alpha-2,6-sialyltransferase 1 OS=Homo sapiens OX=9606 GN=ST6GAL1 PE=1 SV=1
MIHTNLKKKFSCCVLVFLLFAVICVWKEKKKGSYYDSFKLQTKEFQVLKSLGKLAMGSDS
QSVSSSSTQDPHRGRQTLGSLRGLAKAKPEASFQVWNKDSSSKNLIPRLQKIWKNYLSMN
KYKVSYKGPGPGIKFSAEALRCHLRDHVNVSMVEVTDFPFNTSEWEGYLPKESIRTKAGP
WGRCAVVSSAGSLKSSQLGREIDDHDAVLRFNGAPTANFQQDVGTKTTIRLMNSQLVTTE
KRFLKDSLYNEGILIVWDPSVYHSDIPKWYQNPDYNFFNNYKTYRKLHPNQPFYILKPQM
PWELWDILQEISPEEIQPNPPSSGMLGIIIMMTLCDQVDIYEFLPSKRKTDVCYYYQKFF
DSACTMGAYHPLLYEKNLVKHLNQGTDEDIYLLGKATLPGFRTIHC
>sp|Q9H4F1|SIA7D_HUMAN Alpha-N-acetyl-neuraminyl-2,3-beta-galactosyl-1,3-N-acetyl-galactosaminide alpha-2,6-sialyltransferase OS=Homo sapiens OX=9606 GN=ST6GALNAC4 PE=2 SV=2
MKAPGRLVLIILCSVVFSAVYILLCCWAGLPLCLATCLDHHFPTGSRPTVPGPLHFSGYS
SVPDGKPLVREPCRSCAVVSSSGQMLGSGLGAEIDSAECVFRMNQAPTVGFEADVGQRST
LRVVSHTSVPLLLRNYSHYFQKARDTLYMVWGQGRHMDRVLGGRTYRTLLQLTRMYPGLQ
VYTFTERMMAYCDQIFQDETGKNRRQSGSFLSTGWFTMILALELCEEIVVYGMVSDSYCR
EKSHPSVPYHYFEKGRLDECQMYLAHEQAPRSAHRFITEKAVFSRWAKKRPIVFAHPSWR
TE
>sp|O94864|ST65G_HUMAN STAGA complex 65 subunit gamma OS=Homo sapiens OX=9606 GN=SUPT7L PE=1 SV=1
MNLQRYWGEIPISSSQTNRSSFDLLPREFRLVEVHDPPLHQPSANKPKPPTMLDIPSEPC
SLTIHTIQLIQHNRRLRNLIATAQAQNQQQTEGVKTEESEPLPSCPGSPPLPDDLLPLDC
KNPNAPFQIRHSDPESDFYRGKGEPVTELSWHSCRQLLYQAVATILAHAGFDCANESVLE
TLTDVAHEYCLKFTKLLRFAVDREARLGQTPFPDVMEQVFHEVGIGSVLSLQKFWQHRIK
DYHSYMLQISKQLSEEYERIVNPEKATEDAKPVKIKEEPVSDITFPVSEELEADLASGDQ
SLPMGVLGAQSERFPSNLEVEASPQASSAEVNASPLWNLAHVKMEPQESEEGNVSGHGVL
GSDVFEEPMSGMSEAGIPQSPDDSDSSYGSHSTDSLMGSSPVFNQRCKKRMRKI
>sp|Q9NY57|ST32B_HUMAN Serine/threonine-protein kinase 32B OS=Homo sapiens OX=9606 GN=STK32B PE=2 SV=1
MGGNHSHKPPVFDENEEVNFDHFQILRAIGKGSFGKVCIVQKRDTKKMYAMKYMNKQKCI
ERDEVRNVFRELQIMQGLEHPFLVNLWYSFQDEEDMFMVVDLLLGGDLRYHLQQNVHFTE
GTVKLYICELALALEYLQRYHIIHRDIKPDNILLDEHGHVHITDFNIATVVKGAERASSM
AGTKPYMAPEVFQVYMDRGPGYSYPVDWWSLGITAYELLRGWRPYEIHSVTPIDEILNMF
KVERVHYSSTWCKGMVALLRKLLTKDPESRVSSLHDIQSVPYLADMNWDAVFKKALMPGF
VPNKGRLNCDPTFELEEMILESKPLHKKKKRLAKNRSRDGTKDSCPLNGHLQHCLETVRE
EFIIFNREKLRRQQGQGSQLLDTDSRGGGQAQSKLQDGCNNNLLTHTCTRGCSS
>sp|P46977|STT3A_HUMAN Dolichyl-diphosphooligosaccharide--protein glycosyltransferase subunit STT3A OS=Homo sapiens OX=9606 GN=STT3A PE=1 SV=2
MTKFGFLRLSYEKQDTLLKLLILSMAAVLSFSTRLFAVLRFESVIHEFDPYFNYRTTRFL
AEEGFYKFHNWFDDRAWYPLGRIIGGTIYPGLMITSAAIYHVLHFFHITIDIRNVCVFLA
PLFSSFTTIVTYHLTKELKDAGAGLLAAAMIAVVPGYISRSVAGSYDNEGIAIFCMLLTY
YMWIKAVKTGSICWAAKCALAYFYMVSSWGGYVFLINLIPLHVLVLMLTGRFSHRIYVAY
CTVYCLGTILSMQISFVGFQPVLSSEHMAAFGVFGLCQIHAFVDYLRSKLNPQQFEVLFR
SVISLVGFVLLTVGALLMLTGKISPWTGRFYSLLDPSYAKNNIPIIASVSEHQPTTWSSY
YFDLQLLVFMFPVGLYYCFSNLSDARIFIIMYGVTSMYFSAVMVRLMLVLAPVMCILSGI
GVSQVLSTYMKNLDISRPDKKSKKQQDSTYPIKNEVASGMILVMAFFLITYTFHSTWVTS
EAYSSPSIVLSARGGDGSRIIFDDFREAYYWLRHNTPEDAKVMSWWDYGYQITAMANRTI
LVDNNTWNNTHISRVGQAMASTEEKAYEIMRELDVSYVLVIFGGLTGYSSDDINKFLWMV
RIGGSTDTGKHIKENDYYTPTGEFRVDREGSPVLLNCLMYKMCYYRFGQVYTEAKRPPGF
DRVRNAEIGNKDFELDVLEEAYTTEHWLVRIYKVKDLDNRGLSRT
>sp|P56962|STX17_HUMAN Syntaxin-17 OS=Homo sapiens OX=9606 GN=STX17 PE=1 SV=2
MSEDEEKVKLRRLEPAIQKFIKIVIPTDLERLRKHQINIEKYQRCRIWDKLHEEHINAGR
TVQQLRSNIREIEKLCLKVRKDDLVLLKRMIDPVKEEASAATAEFLQLHLESVEELKKQF
NDEETLLQPPLTRSMTVGGAFHTTEAEASSQSLTQIYALPEIPQDQNAAESWETLEADLI
ELSQLVTDFSLLVNSQQEKIDSIADHVNSAAVNVEEGTKNLGKAAKYKLAALPVAGALIG
GMVGGPIGLLAGFKVAGIAAALGGGVLGFTGGKLIQRKKQKMMEKLTSSCPDLPSQTDKK
CS
>sp|Q86Y82|STX12_HUMAN Syntaxin-12 OS=Homo sapiens OX=9606 GN=STX12 PE=1 SV=1
MSYGPLDMYRNPGPSGPQLRDFSSIIQTCSGNIQRISQATAQIKNLMSQLGTKQDSSKLQ
ENLQQLQHSTNQLAKETNELLKELGSLPLPLSTSEQRQQRLQKERLMNDFSAALNNFQAV
QRRVSEKEKESIARARAGSRLSAEERQREEQLVSFDSHEEWNQMQSQEDEVAITEQDLEL
IKERETAIRQLEADILDVNQIFKDLAMMIHDQGDLIDSIEANVESSEVHVERATEQLQRA
AYYQKKSRKKMCILVLVLSVIILILGLIIWLVYKTK
>sp|P61011|SRP54_HUMAN Signal recognition particle 54 kDa protein OS=Homo sapiens OX=9606 GN=SRP54 PE=1 SV=1
MVLADLGRKITSALRSLSNATIINEEVLNAMLKEVCTALLEADVNIKLVKQLRENVKSAI
DLEEMASGLNKRKMIQHAVFKELVKLVDPGVKAWTPTKGKQNVIMFVGLQGSGKTTTCSK
LAYYYQRKGWKTCLICADTFRAGAFDQLKQNATKARIPFYGSYTEMDPVIIASEGVEKFK
NENFEIIIVDTSGRHKQEDSLFEEMLQVANAIQPDNIVYVMDASIGQACEAQAKAFKDKV
DVASVIVTKLDGHAKGGGALSAVAATKSPIIFIGTGEHIDDFEPFKTQPFISKLLGMGDI
EGLIDKVNELKLDDNEALIEKLKHGQFTLRDMYEQFQNIMKMGPFSQILGMIPGFGTDFM
SKGNEQESMARLKKLMTIMDSMNDQELDSTDGAKVFSKQPGRIQRVARGSGVSTRDVQEL
LTQYTKFAQMVKKMGGIKGLFKGGDMSKNVSQSQMAKLNQQMAKMMDPRVLHHMGGMAGL
QSMMRQFQQGAAGNMKGMMGFNNM
>sp|Q06330|SUH_HUMAN Recombining binding protein suppressor of hairless OS=Homo sapiens OX=9606 GN=RBPJ PE=1 SV=3
MDHTEGSPAEEPPAHAPSPGKFGERPPPKRLTREAMRNYLKERGDQTVLILHAKVAQKSY
GNEKRFFCPPPCVYLMGSGWKKKKEQMERDGCSEQESQPCAFIGIGNSDQEMQQLNLEGK
NYCTAKTLYISDSDKRKHFMLSVKMFYGNSDDIGVFLSKRIKVISKPSKKKQSLKNADLC
IASGTKVALFNRLRSQTVSTRYLHVEGGNFHASSQQWGAFFIHLLDDDESEGEEFTVRDG
YIHYGQTVKLVCSVTGMALPRLIIRKVDKQTALLDADDPVSQLHKCAFYLKDTERMYLCL
SQERIIQFQATPCPKEPNKEMINDGASWTIISTDKAEYTFYEGMGPVLAPVTPVPVVESL
QLNGGGDVAMLELTGQNFTPNLRVWFGDVEAETMYRCGESMLCVVPDISAFREGWRWVRQ
PVQVPVTLVRNDGIIYSTSLTFTYTPEPGPRPHCSAAGAILRANSSQVPPNESNTNSEGS
YTNASTNSTSVTSSTATVVS
>sp|Q16629|SRSF7_HUMAN Serine/arginine-rich splicing factor 7 OS=Homo sapiens OX=9606 GN=SRSF7 PE=1 SV=1
MSRYGRYGGETKVYVGNLGTGAGKGELERAFSYYGPLRTVWIARNPPGFAFVEFEDPRDA
EDAVRGLDGKVICGSRVRVELSTGMPRRSRFDRPPARRPFDPNDRCYECGEKGHYAYDCH
RYSRRRRSRSRSRSHSRSRGRRYSRSRSRSRGRRSRSASPRRSRSISLRRSRSASLRRSR
SGSIKGSRYFQSPSRSRSRSRSISRPRSSRSKSRSPSPKRSRSPSGSPRRSASPERMD
>sp|Q15046|SYK_HUMAN Lysine--tRNA ligase OS=Homo sapiens OX=9606 GN=KARS1 PE=1 SV=3
MAAVQAAEVKVDGSEPKLSKNELKRRLKAEKKVAEKEAKQKELSEKQLSQATAAATNHTT
DNGVGPEEESVDPNQYYKIRSQAIHQLKVNGEDPYPHKFHVDISLTDFIQKYSHLQPGDH
LTDITLKVAGRIHAKRASGGKLIFYDLRGEGVKLQVMANSRNYKSEEEFIHINNKLRRGD
IIGVQGNPGKTKKGELSIIPYEITLLSPCLHMLPHLHFGLKDKETRYRQRYLDLILNDFV
RQKFIIRSKIITYIRSFLDELGFLEIETPMMNIIPGGAVAKPFITYHNELDMNLYMRIAP
ELYHKMLVVGGIDRVYEIGRQFRNEGIDLTHNPEFTTCEFYMAYADYHDLMEITEKMVSG
MVKHITGSYKVTYHPDGPEGQAYDVDFTPPFRRINMVEELEKALGMKLPETNLFETEETR
KILDDICVAKAVECPPPRTTARLLDKLVGEFLEVTCINPTFICDHPQIMSPLAKWHRSKE
GLTERFELFVMKKEICNAYTELNDPMRQRQLFEEQAKAKAAGDDEAMFIDENFCTALEYG
LPPTAGWGMGIDRVAMFLTDSNNIKEVLLFPAMKPEDKKENVATTDTLESTTVGTSV
>sp|O43776|SYNC_HUMAN Asparagine--tRNA ligase, cytoplasmic OS=Homo sapiens OX=9606 GN=NARS1 PE=1 SV=1
MVLAELYVSDREGSDATGDGTKEKPFKTGLKALMTVGKEPFPTIYVDSQKENERWNVISK
SQLKNIKKMWHREQMKSESREKKEAEDSLRREKNLEEAKKITIKNDPSLPEPKCVKIGAL
EGYRGQRVKVFGWVHRLRRQGKNLMFLVLRDGTGYLQCVLADELCQCYNGVLLSTESSVA
VYGMLNLTPKGKQAPGGHELSCDFWELIGLAPAGGADNLINEESDVDVQLNNRHMMIRGE
NMSKILKARSMVTRCFRDHFFDRGYYEVTPPTLVQTQVEGGATLFKLDYFGEEAFLTQSS
QLYLETCLPALGDVFCIAQSYRAEQSRTRRHLAEYTHVEAECPFLTFDDLLNRLEDLVCD
VVDRILKSPAGSIVHELNPNFQPPKRPFKRMNYSDAIVWLKEHDVKKEDGTFYEFGEDIP
EAPERLMTDTINEPILLCRFPVEIKSFYMQRCPEDSRLTESVDVLMPNVGEIVGGSMRIF
DSEEILAGYKREGIDPTPYYWYTDQRKYGTCPHGGYGLGLERFLTWILNRYHIRDVCLYP
RFVQRCTP
>sp|O95359|TACC2_HUMAN Transforming acidic coiled-coil-containing protein 2 OS=Homo sapiens OX=9606 GN=TACC2 PE=1 SV=3
MGNENSTSDNQRTLSAQTPRSAQPPGNSQNIKRKQQDTPGSPDHRDASSIGSVGLGGFCT
ASESSASLDPCLVSPEVTEPRKDPQGARGPEGSLLPSPPPSQEREHPSSSMPFAECPPEG
CLASPAAAPEDGPQTQSPRREPAPNAPGDIAAAFPAERDSSTPYQEIAAVPSAGRERQPK
EEGQKSSFSFSSGIDQSPGMSPVPLREPMKAPLCGEGDQPGGFESQEKEAAGGFPPAESR
QGVASVQVTPEAPAAAQQGTESSAVLEKSPLKPMAPIPQDPAPRASDRERGQGEAPPQYL
TDDLEFLRACHLPRSNSGAAPEAEVNAASQESCQQPVGAYLPHAELPWGLPSPALVPEAG
GSGKEALDTIDVQGHPQTGMRGTKPNQVVCVAAGGQPEGGLPVSPEPSLLTPTEEAHPAS
SLASFPAAQIPIAVEEPGSSSRESVSKAGMPVSADAAKEVVDAGLVGLERQVSDLGSKGE
HPEGDPGEVPAPSPQERGEHLNTEQSHEVQPGVPPPPLPKEQSHEVQPGAPPPPLPKAPS
ESARGPPGPTDGAKVHEDSTSPAVAKEGSRSPGDSPGGKEEAPEPPDGGDPGNLQGEDSQ
AFSSKRDPEVGKDELSKPSSDAESRDHPSSHSAQPPRKGGAGHTDGPHSQTAEADASGLP
HKLGEEDPVLPPVPDGAGEPTVPEGAIWEGSGLQPKCPDTLQSREGLGRMESFLTLESEK
SDFPPTPVAEVAPKAQEGESTLEIRKMGSCDGEGLLTSPDQPRGPACDASRQEFHAGVPH
PPQGENLAADLGLTALILDQDQQGIPSCPGEGWIRGAASEWPLLSSEKHLQPSQAQPETS
IFDVLKEQAQPPENGKETSPSHPGFKDQGADSSQIHVPVEPQEDNNLPTHGGQEQALGSE
LQSQLPKGTLSDTPTSSPTDMVWESSLTEESELSAPTRQKLPALGEKRPEGACGDGQSSR
VSPPAADVLKDFSLAGNFSRKETCCTGQGPNKSQQALADALEEGSQHEEACQRHPGASEA
ADGCSPLWGLSKREMASGNTGEAPPCQPDSVALLDAVPCLPALAPASPGVTPTQDAPETE
ACDETQEGRQQPVPAPQQKMECWATSDAESPKLLASFPSAGEQGGEAGAAETGGSAGAGD
PGKQQAPEKPGEATLSCGLLQTEHCLTSGEEASTSALRESCQAEHPMASCQDALLPAREL
GGIPRSTMDFSTHQAVPDPKELLLSGPPEVAAPDTPYLHVDSAAQRGAEDSGVKAVSSAD
PRAPGESPCPVGEPPLALENAASLKLFAGSLAPLLQPGAAGGEIPAVQASSGSPKARTTE
GPVDSMPCLDRMPLLAKGKQATGEEKAATAPGAGAKASGEGMAGDAAGETEGSMERMGEP
SQDPKQGTSGGVDTSSEQIATLTGFPDFREHIAKIFEKPVLGALATPGEKAGAGRSAVGK
DLTRPLGPEKLLDGPPGVDVTLLPAPPARLQVEKKQQLAGEAEISHLALQDPASDKLLGP
AGLTWERNLPGAGVGKEMAGVPPTLREDERPEGPGAAWPGLEGQAYSQLERSRQELASGL
PSPAATQELPVERAAAFQVAPHSHGEEAVAQDRIPSGKQHQETSACDSPHGEDGPGDFAH
TGVPGHVPRSTCAPSPQREVLTVPEANSEPWTLDTLGGERRPGVTAGILEMRNALGNQST
PAPPTGEVADTPLEPGKVAGAAGEAEGDITLSTAETQACASGDLPEAGTTRTFSVVAGDL
VLPGSCQDPACSDKAPGMEGTAALHGDSPARPQQAKEQPGPERPIPAGDGKVCVSSPPEP
DETHDPKLQHLAPEELHTDRESPRPGPSMLPSVPKKDAPRVMDKVTSDETRGAEGTESSP
VADDIIQPAAPADLESPTLAASSYHGDVVGQVSTDLIAQSISPAAAHAGLPPSAAEHIVS
PSAPAGDRVEASTPSCPDPAKDLSRSSDSEEAFETPESTTPVKAPPAPPPPPPEVIPEPE
VSTQPPPEEPGCGSETVPVPDGPRSDSVEGSPFRPPSHSFSAVFDEDKPIASSGTYNLDF
DNIELVDTFQTLEPRASDAKNQEGKVNTRRKSTDSVPISKSTLSRSLSLQASDFDGASSS
GNPEAVALAPDAYSTGSSSASSTLKRTKKPRPPSLKKKQTTKKPTETPPVKETQQEPDEE
SLVPSGENLASETKTESAKTEGPSPALLEETPLEPAVGPKAACPLDSESAEGVVPPASGG
GRVQNSPPVGRKTLPLTTAPEAGEVTPSDSGGQEDSPAKGLSVRLEFDYSEDKSSWDNQQ
ENPPPTKKIGKKPVAKMPLRRPKMKKTPEKLDNTPASPPRSPAEPNDIPIAKGTYTFDID
KWDDPNFNPFSSTSKMQESPKLPQQSYNFDPDTCDESVDPFKTSSKTPSSPSKSPASFEI
PASAMEANGVDGDGLNKPAKKKKTPLKTDTFRVKKSPKRSPLSDPPSQDPTPAATPETPP
VISAVVHATDEEKLAVTNQKWTCMTVDLEADKQDYPQPSDLSTFVNETKFSSPTEELDYR
NSYEIEYMEKIGSSLPQDDDAPKKQALYLMFDTSQESPVKSSPVRMSESPTPCSGSSFEE
TEALVNTAAKNQHPVPRGLAPNQESHLQVPEKSSQKELEAMGLGTPSEAIEITAPEGSFA
SADALLSRLAHPVSLCGALDYLEPDLAEKNPPLFAQKLQEELEFAIMRIEALKLARQIAL
ASRSHQDAKREAAHPTDVSISKTALYSRIGTAEVEKPAGLLFQQPDLDSALQIARAEIIT
KEREVSEWKDKYEESRREVMEMRKIVAEYEKTIAQMIEDEQREKSVSHQTVQQLVLEKEQ
ALADLNSVEKSLADLFRRYEKMKEVLEGFRKNEEVLKRCAQEYLSRVKKEEQRYQALKVH
AEEKLDRANAEIAQVRGKAQQEQAAHQASLRKEQLRVDALERTLEQKNKEIEELTKICDE
LIAKMGKS
>sp|Q9NYS0|KBRS1_HUMAN NF-kappa-B inhibitor-interacting Ras-like protein 1 OS=Homo sapiens OX=9606 GN=NKIRAS1 PE=1 SV=1
MGKGCKVVVCGLLSVGKTAILEQLLYGNHTIGMEDCETMEDVYMASVETDRGVKEQLHLY
DTRGLQEGVELPKHYFSFADGFVLVYSVNNLESFQRVELLKKEIDKFKDKKEVAIVVLGN
KIDLSEQRQVDAEVAQQWAKSEKVRLWEVTVTDRKTLIEPFTLLASKLSQPQSKSSFPLP
GRKNKGNSNSEN
>sp|Q13303|KCAB2_HUMAN Voltage-gated potassium channel subunit beta-2 OS=Homo sapiens OX=9606 GN=KCNAB2 PE=1 SV=2
MYPESTTGSPARLSLRQTGSPGMIYSTRYGSPKRQLQFYRNLGKSGLRVSCLGLGTWVTF
GGQITDEMAEQLMTLAYDNGINLFDTAEVYAAGKAEVVLGNIIKKKGWRRSSLVITTKIF
WGGKAETERGLSRKHIIEGLKASLERLQLEYVDVVFANRPDPNTPMEETVRAMTHVINQG
MAMYWGTSRWSSMEIMEAYSVARQFNLTPPICEQAEYHMFQREKVEVQLPELFHKIGVGA
MTWSPLACGIVSGKYDSGIPPYSRASLKGYQWLKDKILSEEGRRQQAKLKELQAIAERLG
CTLPQLAIAWCLRNEGVSSVLLGASNADQLMENIGAIQVLPKLSSSIIHEIDSILGNKPY
SKKDYRS
>sp|A0A075B6H7|KV37_HUMAN Probable non-functional immunoglobulin kappa variable 3-7 OS=Homo sapiens OX=9606 GN=IGKV3-7 PE=1 SV=1
MEAPAQLLFLLLLWLPDTTREIVMTQSPPTLSLSPGERVTLSCRASQSVSSSYLTWYQQK
PGQAPRLLIYGASTRATSIPARFSGSGSGTDFTLTISSLQPEDFAVYYCQQDYNLP
>sp|Q9HBH9|MKNK2_HUMAN MAP kinase-interacting serine/threonine-protein kinase 2 OS=Homo sapiens OX=9606 GN=MKNK2 PE=1 SV=3
MVQKKPAELQGFHRSFKGQNPFELAFSLDQPDHGDSDFGLQCSARPDMPASQPIDIPDAK
KRGKKKKRGRATDSFSGRFEDVYQLQEDVLGEGAHARVQTCINLITSQEYAVKIIEKQPG
HIRSRVFREVEMLYQCQGHRNVLELIEFFEEEDRFYLVFEKMRGGSILSHIHKRRHFNEL
EASVVVQDVASALDFLHNKGIAHRDLKPENILCEHPNQVSPVKICDFDLGSGIKLNGDCS
PISTPELLTPCGSAEYMAPEVVEAFSEEASIYDKRCDLWSLGVILYILLSGYPPFVGRCG
SDCGWDRGEACPACQNMLFESIQEGKYEFPDKDWAHISCAAKDLISKLLVRDAKQRLSAA
QVLQHPWVQGCAPENTLPTPMVLQRNSCAKDLTSFAAEAIAMNRQLAQHDEDLAEEEAAG
QGQPVLVRATSRCLQLSPPSQSKLAQRRQRASLSSAPVVLVGDHA
>sp|Q5VZ52|MORN5_HUMAN MORN repeat-containing protein 5 OS=Homo sapiens OX=9606 GN=MORN5 PE=1 SV=1
MEYTGSKYIGEYVDGRMEGKAKYILPTETIYVGEMKDGMFHGEGTLYFPSGSQYDAIWEN
GLAIKGTYTFSDGLHYDEKNWHYCDGYDRRFYTEILNGLKPAGMAQLTNMDPPRKIPKGY
YDCGDGFYNPVTRVVKDYRNRFLRNADDDEHEWITRTCRKG
>sp|Q8NDC4|MORN4_HUMAN MORN repeat-containing protein 4 OS=Homo sapiens OX=9606 GN=MORN4 PE=1 SV=1
MTLTKGSFTYSSGEEYRGEWKEGRRHGFGQLMFADGGTYLGHFENGLFNGFGVLTFSDGS
RYEGEFAQGKFNGVGVFIRYDNMTFEGEFKNGRVDGFGLLTFPDGSHGIPRNEGLFENNK
LLRREKCSAIVQRAQSASKSARNLTA
>sp|O15427|MOT4_HUMAN Monocarboxylate transporter 4 OS=Homo sapiens OX=9606 GN=SLC16A3 PE=1 SV=1
MGGAVVDEGPTGVKAPDGGWGWAVLFGCFVITGFSYAFPKAVSVFFKELIQEFGIGYSDT
AWISSILLAMLYGTGPLCSVCVNRFGCRPVMLVGGLFASLGMVAASFCRSIIQVYLTTGV
ITGLGLALNFQPSLIMLNRYFSKRRPMANGLAAAGSPVFLCALSPLGQLLQDRYGWRGGF
LILGGLLLNCCVCAALMRPLVVTAQPGSGPPRPSRRLLDLSVFRDRGFVLYAVAASVMVL
GLFVPPVFVVSYAKDLGVPDTKAAFLLTILGFIDIFARPAAGFVAGLGKVRPYSVYLFSF
SMFFNGLADLAGSTAGDYGGLVVFCIFFGISYGMVGALQFEVLMAIVGTHKFSSAIGLVL
LMEAVAVLVGPPSGGKLLDATHVYMYVFILAGAEVLTSSLILLLGNFFCIRKKPKEPQPE
VAAAEEEKLHKPPADSGVDLREVEHFLKAEPEKNGEVVHTPETSV
>sp|Q96J66|MRP8_HUMAN ATP-binding cassette sub-family C member 11 OS=Homo sapiens OX=9606 GN=ABCC11 PE=1 SV=1
MTRKRTYWVPNSSGGLVNRGIDIGDDMVSGLIYKTYTLQDGPWSQQERNPEAPGRAAVPP
WGKYDAALRTMIPFRPKPRFPAPQPLDNAGLFSYLTVSWLTPLMIQSLRSRLDENTIPPL
SVHDASDKNVQRLHRLWEEEVSRRGIEKASVLLVMLRFQRTRLIFDALLGICFCIASVLG
PILIIPKILEYSEEQLGNVVHGVGLCFALFLSECVKSLSFSSSWIINQRTAIRFRAAVSS
FAFEKLIQFKSVIHITSGEAISFFTGDVNYLFEGVCYGPLVLITCASLVICSISSYFIIG
YTAFIAILCYLLVFPLAVFMTRMAVKAQHHTSEVSDQRIRVTSEVLTCIKLIKMYTWEKP
FAKIIEDLRRKERKLLEKCGLVQSLTSITLFIIPTVATAVWVLIHTSLKLKLTASMAFSM
LASLNLLRLSVFFVPIAVKGLTNSKSAVMRFKKFFLQESPVFYVQTLQDPSKALVFEEAT
LSWQQTCPGIVNGALELERNGHASEGMTRPRDALGPEEEGNSLGPELHKINLVVSKGMML
GVCGNTGSGKSSLLSAILEEMHLLEGSVGVQGSLAYVPQQAWIVSGNIRENILMGGAYDK
ARYLQVLHCCSLNRDLELLPFGDMTEIGERGLNLSGGQKQRISLARAVYSDRQIYLLDDP
LSAVDAHVGKHIFEECIKKTLRGKTVVLVTHQLQYLEFCGQIILLENGKICENGTHSELM
QKKGKYAQLIQKMHKEATSDMLQDTAKIAEKPKVESQALATSLEESLNGNAVPEHQLTQE
EEMEEGSLSWRVYHHYIQAAGGYMVSCIIFFFVVLIVFLTIFSFWWLSYWLEQGSGTNSS
RESNGTMADLGNIADNPQLSFYQLVYGLNALLLICVGVCSSGIFTKVTRKASTALHNKLF
NKVFRCPMSFFDTIPIGRLLNCFAGDLEQLDQLLPIFSEQFLVLSLMVIAVLLIVSVLSP
YILLMGAIIMVICFIYYMMFKKAIGVFKRLENYSRSPLFSHILNSLQGLSSIHVYGKTED
FISQFKRLTDAQNNYLLLFLSSTRWMALRLEIMTNLVTLAVALFVAFGISSTPYSFKVMA
VNIVLQLASSFQATARIGLETEAQFTAVERILQYMKMCVSEAPLHMEGTSCPQGWPQHGE
IIFQDYHMKYRDNTPTVLHGINLTIRGHEVVGIVGRTGSGKSSLGMALFRLVEPMAGRIL
IDGVDICSIGLEDLRSKLSVIPQDPVLLSGTIRFNLDPFDRHTDQQIWDALERTFLTKAI
SKFPKKLHTDVVENGGNFSVGERQLLCIARAVLRNSKIILIDEATASIDMETDTLIQRTI
REAFQGCTVLVIAHRVTTVLNCDHILVMGNGKVVEFDRPEVLRKKPGSLFAALMATATSS
LR
>sp|Q96DY7|MTBP_HUMAN Mdm2-binding protein OS=Homo sapiens OX=9606 GN=MTBP PE=1 SV=1
MDRYLLLVIWGEGKFPSAASREAEHGPEVSSGEGTENQPDFTAANVYHLLKRSISASINP
EDSTFPACSVGGIPGSKKWFFAVQAIYGFYQFCSSDWQEIHFDTEKDKIEDVLQTNIEEC
LGAVECFEEEDSNSRESLSLADLYEEAAENLHQLSDKLPAPGRAMVDIILLLSDKDPPKL
KDYLPTVGALKHLREWYSAKITIAGNHCEINCQKIAEYLSANVVSLEDLRNVIDSKELWR
GKIQIWERKFGFEISFPEFCLKGVTLKNFSTSNLNTDFLAKKIIPSKDKNILPKVFHYYG
PALEFVQMIKLSDLPSCYMSDIEFELGLTNSTKQNSVLLLEQISSLCSKVGALFVLPCTI
SNILIPPPNQLSSRKWKEYIAKKPKTISVPDVEVKGECSSYYLLLQGNGNRRCKATLIHS
ANQINGSFALNLIHGKMKTKTEEAKLSFPFDLLSLPHFSGEQIVQREKQLANVQVLALEE
CLKRRKLAKQPETVSVAELKSLLVLTRKHFLDYFDAVIPKMILRKMDKIKTFNILNDFSP
VEPNSSSLMETNPLEWPERHVLQNLETFEKTKQKMRTGSLPHSSEQLLGHKEGPRDSITL
LDAKELLKYFTSDGLPIGDLQPLPIQKGEKTFVLTPELSPGKLQVLPFEKASVCHYHGIE
YCLDDRKALERDGGFSELQSRLIRYETQTTCTRESFPVPTVLSPLPSPVVSSDPGSVPDG
EVLQNELRTEVSRLKRRSKDLNCLYPRKRLVKSESSESLLSQTTGNSNHYHHHVTSRKPQ
TERSLPVTCPLVPIPSCETPKLATKTSSGQKSMHESKTSRQIKESRSQKHTRILKEVVTE
TLKKHSITETHECFTACSQRLFEISKFYLKDLKTSRGLFEEMKKTANNNAVQVIDWVLEK
TSKK
>sp|P43121|MUC18_HUMAN Cell surface glycoprotein MUC18 OS=Homo sapiens OX=9606 GN=MCAM PE=1 SV=2
MGLPRLVCAFLLAACCCCPRVAGVPGEAEQPAPELVEVEVGSTALLKCGLSQSQGNLSHV
DWFSVHKEKRTLIFRVRQGQGQSEPGEYEQRLSLQDRGATLALTQVTPQDERIFLCQGKR
PRSQEYRIQLRVYKAPEEPNIQVNPLGIPVNSKEPEEVATCVGRNGYPIPQVIWYKNGRP
LKEEKNRVHIQSSQTVESSGLYTLQSILKAQLVKEDKDAQFYCELNYRLPSGNHMKESRE
VTVPVFYPTEKVWLEVEPVGMLKEGDRVEIRCLADGNPPPHFSISKQNPSTREAEEETTN
DNGVLVLEPARKEHSGRYECQGLDLDTMISLLSEPQELLVNYVSDVRVSPAAPERQEGSS
LTLTCEAESSQDLEFQWLREETGQVLERGPVLQLHDLKREAGGGYRCVASVPSIPGLNRT
QLVNVAIFGPPWMAFKERKVWVKENMVLNLSCEASGHPRPTISWNVNGTASEQDQDPQRV
LSTLNVLVTPELLETGVECTASNDLGKNTSILFLELVNLTTLTPDSNTTTGLSTSTASPH
TRANSTSTERKLPEPESRGVVIVAVIVCILVLAVLGAVLYFLYKKGKLPCRRSGKQEITL
PPSRKSELVVEVKSDKLPEEMGLLQGSSGDKRAPGDQGEKYIDLRH
>sp|Q9HDB5|NRX3B_HUMAN Neurexin-3-beta OS=Homo sapiens OX=9606 GN=NRXN3 PE=1 SV=4
MHLRIHARRSPPRRPAWTLGIWFLFWGCIVSSVWSSSNVASSSSTSSSPGSHSQHEHHFH
GSKHHSVPISIYRSPVSLRGGHAGATYIFGKSGGLILYTWPANDRPSTRSDRLAVGFSTT
VKDGILVRIDSAPGLGDFLQLHIEQGKIGVVFNIGTVDISIKEERTPVNDGKYHVVRFTR
NGGNATLQVDNWPVNEHYPTGRQLTIFNTQAQIAIGGKDKGRLFQGQLSGLYYDGLKVLN
MAAENNPNIKINGSVRLVGEVPSILGTTQTTSMPPEMSTTVMETTTTMATTTTRKNRSTA
SIQPTSDDLVSSAECSSDDEDFVECEPSTGGELVIPLLVEDPLATPPIATRAPSITLPPT
FRPLLTIIETTKDSLSMTSEAGLPCLSDQGSDGCDDDGLVISGYGSGETFDSNLPPTDDE
DFYTTFSLVTDKSLSTSIFEGGYKAHAPKWESKDFRPNKVSETSRTTTTSLSPELIRFTA
SSSSGMVPKLPAGKMNNRDLKPQPDIVLLPLPTAYELDSTKLKSPLITSPMFRNVPTANP
TEPGIRRVPGASEVIRESSSTTGMVVGIVAAAALCILILLYAMYKYRNRDEGSYQVDETR
NYISNSAQSNGTLMKEKQQSSKSGHKKQKNKDREYYV
>sp|Q14980|NUMA1_HUMAN Nuclear mitotic apparatus protein 1 OS=Homo sapiens OX=9606 GN=NUMA1 PE=1 SV=2
MTLHATRGAALLSWVNSLHVADPVEAVLQLQDCSIFIKIIDRIHGTEEGQQILKQPVSER
LDFVCSFLQKNRKHPSSPECLVSAQKVLEGSELELAKMTMLLLYHSTMSSKSPRDWEQFE
YKIQAELAVILKFVLDHEDGLNLNEDLENFLQKAPVPSTCSSTFPEELSPPSHQAKREIR
FLELQKVASSSSGNNFLSGSPASPMGDILQTPQFQMRRLKKQLADERSNRDELELELAEN
RKLLTEKDAQIAMMQQRIDRLALLNEKQAASPLEPKELEELRDKNESLTMRLHETLKQCQ
DLKTEKSQMDRKINQLSEENGDLSFKLREFASHLQQLQDALNELTEEHSKATQEWLEKQA
QLEKELSAALQDKKCLEEKNEILQGKLSQLEEHLSQLQDNPPQEKGEVLGDVLQLETLKQ
EAATLAANNTQLQARVEMLETERGQQEAKLLAERGHFEEEKQQLSSLITDLQSSISNLSQ
AKEELEQASQAHGARLTAQVASLTSELTTLNATIQQQDQELAGLKQQAKEKQAQLAQTLQ
QQEQASQGLRHQVEQLSSSLKQKEQQLKEVAEKQEATRQDHAQQLATAAEEREASLRERD
AALKQLEALEKEKAAKLEILQQQLQVANEARDSAQTSVTQAQREKAELSRKVEELQACVE
TARQEQHEAQAQVAELELQLRSEQQKATEKERVAQEKDQLQEQLQALKESLKVTKGSLEE
EKRRAADALEEQQRCISELKAETRSLVEQHKRERKELEEERAGRKGLEARLQQLGEAHQA
ETEVLRRELAEAMAAQHTAESECEQLVKEVAAWRERYEDSQQEEAQYGAMFQEQLMTLKE
ECEKARQELQEAKEKVAGIESHSELQISRQQNELAELHANLARALQQVQEKEVRAQKLAD
DLSTLQEKMAATSKEVARLETLVRKAGEQQETASRELVKEPARAGDRQPEWLEEQQGRQF
CSTQAALQAMEREAEQMGNELERLRAALMESQGQQQEERGQQEREVARLTQERGRAQADL
ALEKAARAELEMRLQNALNEQRVEFATLQEALAHALTEKEGKDQELAKLRGLEAAQIKEL
EELRQTVKQLKEQLAKKEKEHASGSGAQSEAAGRTEPTGPKLEALRAEVSKLEQQCQKQQ
EQADSLERSLEAERASRAERDSALETLQGQLEEKAQELGHSQSALASAQRELAAFRTKVQ
DHSKAEDEWKAQVARGRQEAERKNSLISSLEEEVSILNRQVLEKEGESKELKRLVMAESE
KSQKLEERLRLLQAETASNSARAAERSSALREEVQSLREEAEKQRVASENLRQELTSQAE
RAEELGQELKAWQEKFFQKEQALSTLQLEHTSTQALVSELLPAKHLCQQLQAEQAAAEKR
HREELEQSKQAAGGLRAELLRAQRELGELIPLRQKVAEQERTAQQLRAEKASYAEQLSML
KKAHGLLAEENRGLGERANLGRQFLEVELDQAREKYVQELAAVRADAETRLAEVQREAQS
TARELEVMTAKYEGAKVKVLEERQRFQEERQKLTAQVEQLEVFQREQTKQVEELSKKLAD
SDQASKVQQQKLKAVQAQGGESQQEAQRLQAQLNELQAQLSQKEQAAEHYKLQMEKAKTH
YDAKKQQNQELQEQLRSLEQLQKENKELRAEAERLGHELQQAGLKTKEAEQTCRHLTAQV
RSLEAQVAHADQQLRDLGKFQVATDALKSREPQAKPQLDLSIDSLDLSCEEGTPLSITSK
LPRTQPDGTSVPGEPASPISQRLPPKVESLESLYFTPIPARSQAPLESSLDSLGDVFLDS
GRKTRSARRRTTQIINITMTKKLDVEEPDSANSSFYSTRSAPASQASLRATSSTQSLARL
GSPDYGNSALLSLPGYRPTTRSSARRSQAGVSSGAPPGRNSFYMGTCQDEPEQLDDWNRI
AELQQRNRVCPPHLKTCYPLESRPSLSLGTITDEEMKTGDPQETLRRASMQPIQIAEGTG
ITTRQQRKRVSLEPHQGPGTPESKKATSCFPRPMTPRDRHEGRKQSTTEAQKKAAPASTK
QADRRQSMAFSILNTPKKLGNSLLRRGASKKALSKASPNTRSGTRRSPRIATTTASAATA
AAIGATPRAKGKAKH
>sp|Q8NGX9|OR6P1_HUMAN Olfactory receptor 6P1 OS=Homo sapiens OX=9606 GN=OR6P1 PE=3 SV=1
MRNLSGGHVEEFVLVGFPTTPPLQLLLFVLFFAIYLLTLLENALIVFTIWLAPSLHRPMY
FFLGHLSFLELWYINVTIPRLLAAFLTQDGRVSYVGCMTQLYFFIALACTECVLLAVMAY
DRYLAICGPLLYPSLMPSSLATRLAAASWGSGFFSSMMKLLFISQLSYCGPNIINHFFCD
ISPLLNLTCSDKEQAELVDFLLALVMILLPLLAVVSSYTAIIAAILRIPTSRGRHKAFST
CAAHLAVVVIYYSSTLFTYARPRAMYTFNHNKIISVLYTIIVPFFNPAIYCLRNKEVKEA
FRKTVMGRCHYPRDVQD
>sp|Q7Z3H0|PANKY_HUMAN Photoreceptor ankyrin repeat protein OS=Homo sapiens OX=9606 GN=ANKRD33 PE=1 SV=4
MKVQPSVTCVASWGGIVHLEAFGDPVIVLRGAWAVPRVDCLIDTLRTPNASCMRKGTHLL
VPCLEEEELALHRRRLDMSEALPCPGKETPTPGCRLGALYWACVHNDPTQLQAILDGGVS
PEEATQVDSNGRTGLMVACYHGFQSVVALLSHCPFLDVNQQDKGGDTALMLAAQAGHVPL
VSLLLNYYVGLDLERRDQRGLTALMKAAMRNRCADLTAVDPVRGKTALEWAVLTDSFDTV
WRIRQLLRRPQVEQLSQHYKPEWPALSGLVAQAQAQAQVAPSLLERLQATLSLPFAPSPQ
EGGVLDHLVTATTSLASPFVTTACHTLCPDHPPSLGTRSKSVPELLGTAPPPPLVPQSPP
GSPQRSPWVFVPYQSPQGILSKCLQWLQPRDSTSPRPQVPKILLSKASSSSHQCQPKPSP
SGHQSLALPLWRYQELRIEKRKQEEEARMAQK
>sp|Q9Y5H4|PCDG1_HUMAN Protocadherin gamma-A1 OS=Homo sapiens OX=9606 GN=PCDHGA1 PE=2 SV=1
MKIQKKLTGCSRLMLLCLSLELLLEAGAGNIHYSVPEETDKGSFVGNIAKDLGLQPQELA
DGGVRIVSRGRMPLFALNPRSGSLITARRIDREELCAQSMPCLVSFNILVEDKMKLFPVE
VEIIDINDNTPQFQLEELEFKMNEITTPGTRVSLPFGQDLDVGMNSLQSYQLSSNPHFSL
DVQQGADGPQHPEMVLQSPLDREEEAVHHLILTASDGGEPVRSGTLRIYIQVVDANDNPP
AFTQAQYHINVPENVPLGTQLLMVNATDPDEGANGEVTYSFHNVDHRVAQIFRLDSYTGE
ISNKEPLDFEEYKMYSMEVQAQDGAGLMAKVKVLIKVLDVNDNAPEVTITSVTTAVPENF
PPGTIIALISVHDQDSGDNGYTTCFIPGNLPFKLEKLVDNYYRLVTERTLDRELISGYNI
TITAIDQGTPALSTETHISLLVTDINDNSPVFHQDSYSAYIPENNPRGASIFSVRAHDLD
SNENAQITYSLIEDTIQGAPLSAYLSINSDTGVLYALRSFDYEQFRDMQLKVMARDSGDP
PLSSNVSLSLFLLDQNDNAPEILYPALPTDGSTGVELAPLSAEPGYLVTKVVAVDRDSGQ
NAWLSYRLLKASEPGLFSVGLHTGEVRTARALLDRDALKQSLVVAVQDHGQPPLSATVTL
TVAVADRISDILADLGSLEPSAKPNDSDLTLYLVVAAAAVSCVFLAFVIVLLAHRLRRWH
KSRLLQASGGGLASMPGSHFVGVDGVRAFLQTYSHEVSLTADSRKSHLIFPQPNYADTLI
SQESCEKKGFLSAPQSLLEDKKEPFSQQAPPNTDWRFSQAQRPGTSGSQNGDDTGTWPNN
QFDTEMLQAMILASASEAADGSSTLGGGAGTMGLSARYGPQFTLQHVPDYRQNVYIPGSN
ATLTNAAGKRDGKAPAGGNGNKKKSGKKEKK
>sp|Q9Y5G7|PCDG6_HUMAN Protocadherin gamma-A6 OS=Homo sapiens OX=9606 GN=PCDHGA6 PE=2 SV=1
MAPPQRHPQRSEQVLLLTLLGTLWGAAAAQIRYSIPEELEKGSFVGNIVKDLGLEPQELA
EHGVRIVSRGRMQLFSLNPRNGSLVTAGRIDREELCAQSPRCLVSFNILVEDKLNLYPVE
VEIVDINDNTPRFLKEELEVKILENAAPSSRFPLMEVYDPDVGMNSLQGFKLSGNSHFSV
DVQSEAHGPKYPELVLEGTLDREGEAVYRLVLTAMDGGDPVRSSVAQILVTVLDVNDNTP
MFTQPVYRVSVPENLPVGTPVLAVTATDQDEGVHGEVTYSFVKITEKISQIFCLNVLTGE
ISTSANLDYEDSSFYELGVEARDGPGLRDRAKVLITILDVNDNVPEVVVTSGSRTIAESA
PPGTVIALFQVFDRDSGLNGLVTCSIPRSLPFELEKSVGNYYRLVTNAALDREEVFLYNI
TVTATDKGTPPLSTETIISLNVADTNDNPPTFPHSSYSVYVLENNPRGASIFSVNALDPD
VDQNAQVSYSLAEDTLQGAPLSSYVSINSDTGILYALRSFDYEQLRDLQLWVTASDSGDP
PLSSNVSLSLFVLDQNDNAPEILYPALPTDGSTGVELAPRSAEPGYLVTKVVAVDRDSGQ
NAWLSYRLLKASEPGLFSVGLHTGEVRTARALLDRDALKQSLVVAVQDHGQPPLSATVTL
TVAVADRIPDILADLGSLEPSAKPNDSDLTLYLVVAVAAVSCVFLAFVIVLLALRLQRWH
KSRLLQASGGGLASMPGSHFVGVEGVRAFLQTYSHEVSLTADSRKSHLIFPQPNYADTLI
NQESYEKSEPLLITQDLLETKGEPRQLQQAPPNTDWRFSQAQRPGTSGSQNGDDTGTWPN
NQFDTEMLQAMILASASEAADGSSTLGGGAGTMGLSARYGPQFTLQHVPDYRQNVYIPGS
NATLTNAAGKRDGKAPAGGNGNKKKSGKKEKK
>sp|Q06710|PAX8_HUMAN Paired box protein Pax-8 OS=Homo sapiens OX=9606 GN=PAX8 PE=1 SV=2
MPHNSIRSGHGGLNQLGGAFVNGRPLPEVVRQRIVDLAHQGVRPCDISRQLRVSHGCVSK
ILGRYYETGSIRPGVIGGSKPKVATPKVVEKIGDYKRQNPTMFAWEIRDRLLAEGVCDND
TVPSVSSINRIIRTKVQQPFNLPMDSCVATKSLSPGHTLIPSSAVTPPESPQSDSLGSTY
SINGLLGIAQPGSDKRKMDDSDQDSCRLSIDSQSSSSGPRKHLRTDAFSQHHLEPLECPF
ERQHYPEAYASPSHTKGEQGLYPLPLLNSTLDDGKATLTPSNTPLGRNLSTHQTYPVVAD
PHSPFAIKQETPEVSSSSSTPSSLSSSAFLDLQQVGSGVPPFNAFPHAASVYGQFTGQAL
LSGREMVGPTLPGYPPHIPTSGQGSYASSAIAGMVAGSEYSGNAYGHTPYSSYSEAWRFP
NSSLLSSPYYYSSTSRPSAPPTTATAFDHL
>sp|P20142|PEPC_HUMAN Gastricsin OS=Homo sapiens OX=9606 GN=PGC PE=1 SV=1
MKWMVVVLVCLQLLEAAVVKVPLKKFKSIRETMKEKGLLGEFLRTHKYDPAWKYRFGDLS
VTYEPMAYMDAAYFGEISIGTPPQNFLVLFDTGSSNLWVPSVYCQSQACTSHSRFNPSES
STYSTNGQTFSLQYGSGSLTGFFGYDTLTVQSIQVPNQEFGLSENEPGTNFVYAQFDGIM
GLAYPALSVDEATTAMQGMVQEGALTSPVFSVYLSNQQGSSGGAVVFGGVDSSLYTGQIY
WAPVTQELYWQIGIEEFLIGGQASGWCSEGCQAIVDTGTSLLTVPQQYMSALLQATGAQE
DEYGQFLVNCNSIQNLPSLTFIINGVEFPLPPSSYILSNNGYCTVGVEPTYLSSQNGQPL
WILGDVFLRSYYSVYDLGNNRVGFATAA
>sp|O75594|PGRP1_HUMAN Peptidoglycan recognition protein 1 OS=Homo sapiens OX=9606 GN=PGLYRP1 PE=1 SV=1
MSRRSMLLAWALPSLLRLGAAQETEDPACCSPIVPRNEWKALASECAQHLSLPLRYVVVS
HTAGSSCNTPASCQQQARNVQHYHMKTLGWCDVGYNFLIGEDGLVYEGRGWNFTGAHSGH
LWNPMSIGISFMGNYMDRVPTPQAIRAAQGLLACGVAQGALRSNYVLKGHRDVQRTLSPG
NQLYHLIQNWPHYRSP
>sp|Q9UPV7|PHF24_HUMAN PHD finger protein 24 OS=Homo sapiens OX=9606 GN=PHF24 PE=1 SV=2
MGVLMSKRQTVEQVQKVSLAVSAFKDGLRDRPSIRRTGELPGSRRGTVEGSVQEVQEEKE
AEAGTSVVQEESSAGRAAWERLRDGRGVEPEEFDRTSRFTPPAFIRPTRKLDDDKPPEIC
LEPREPVVNDEMCDVCEVWTAESLFPCRVCTRVFHDGCLRRMGYIQGDSAAEVTEMAHTE
TGWSCHYCDNINLLLTEEEMYSLTETFQRCKVIPDCSLTLEDFLRYRHQAAKRGDRDRAL
SEEQEEQAARQFAALDPEHRGHIEWPDFLSHESLLLLQQLRPQNSLLRLLTVKERERARA
AFLARGSGSTVSEAECRRAQHSWFCKRFPEAPSCSVSISHVGPIADSSPASSSSKSQDKT
LLPTEQESRFVDWPTFLQENVLYILAARPNSAAIHLKPPG
>sp|Q04671|P_HUMAN P protein OS=Homo sapiens OX=9606 GN=OCA2 PE=2 SV=2
MHLEGRDGRRYPGAPAVELLQTSVPSGLAELVAGKRRLPRGAGGADPSHSCPRGAAGQSS
WAPAGQEFASFLTKGRSHSSLPQMSSSRSKDSCFTENTPLLRNSLQEKGSRCIPVYHPEF
ITAEESWEDSSADWERRYLLSREVSGLSASASSEKGDLLDSPHIRLRLSKLRRCVQWLKV
MGLFAFVVLCSILFSLYPDQGKLWQLLALSPLENYSVNLSSHVDSTLLQVDLAGALVASG
PSRPGREEHIVVELTQADALGSRWRRPQQVTHNWTVYLNPRRSEHSVMSRTFEVLTRETV
SISIRASLQQTQAVPLLMAHQYLRGSVETQVTIATAILAGVYALIIFEIVHRTLAAMLGS
LAALAALAVIGDRPSLTHVVEWIDFETLALLFGMMILVAIFSETGFFDYCAVKAYRLSRG
RVWAMIIMLCLIAAVLSAFLDNVTTMLLFTPVTIRLCEVLNLDPRQVLIAEVIFTNIGGA
ATAIGDPPNVIIVSNQELRKMGLDFAGFTAHMFIGICLVLLVCFPLLRLLYWNRKLYNKE
PSEIVELKHEIHVWRLTAQRISPASREETAVRRLLLGKVLALEHLLARRLHTFHRQISQE
DKNWETNIQELQKKHRISDGILLAKCLTVLGFVIFMFFLNSFVPGIHLDLGWIAILGAIW
LLILADIHDFEIILHRVEWATLLFFAALFVLMEALAHLHLIEYVGEQTALLIKMVPEEQR
LIAAIVLVVWVSALASSLIDNIPFTATMIPVLLNLSHDPEVGLPAPPLMYALAFGACLGG
NGTLIGASANVVCAGIAEQHGYGFSFMEFFRLGFPMMVVSCTVGMCYLLVAHVVVGWN
>sp|P35244|RFA3_HUMAN Replication protein A 14 kDa subunit OS=Homo sapiens OX=9606 GN=RPA3 PE=1 SV=1
MVDMMDLPRSRINAGMLAQFIDKPVCFVGRLEKIHPTGKMFILSDGEGKNGTIELMEPLD
EEISGIVEVVGRVTAKATILCTSYVQFKEDSHPFDLGLYNEAVKIIHDFPQFYPLGIVQH
D
>sp|Q9Y572|RIPK3_HUMAN Receptor-interacting serine/threonine-protein kinase 3 OS=Homo sapiens OX=9606 GN=RIPK3 PE=1 SV=2
MSCVKLWPSGAPAPLVSIEELENQELVGKGGFGTVFRAQHRKWGYDVAVKIVNSKAISRE
VKAMASLDNEFVLRLEGVIEKVNWDQDPKPALVTKFMENGSLSGLLQSQCPRPWPLLCRL
LKEVVLGMFYLHDQNPVLLHRDLKPSNVLLDPELHVKLADFGLSTFQGGSQSGTGSGEPG
GTLGYLAPELFVNVNRKASTASDVYSFGILMWAVLAGREVELPTEPSLVYEAVCNRQNRP
SLAELPQAGPETPGLEGLKELMQLCWSSEPKDRPSFQECLPKTDEVFQMVENNMNAAVST
VKDFLSQLRSSNRRFSIPESGQGGTEMDGFRRTIENQHSRNDVMVSEWLNKLNLEEPPSS
VPKKCPSLTKRSRAQEEQVPQAWTAGTSSDSMAQPPQTPETSTFRNQMPSPTSTGTPSPG
PRGNQGAERQGMNWSCRTPEPNPVTGRPLVNIYNCSGVQVGDNNYLTMQQTTALPTWGLA
PSGKGRGLQHPPPVGSQEGPKDPEAWSRPQGWYNHSGK
>sp|P52815|RM12_HUMAN 39S ribosomal protein L12, mitochondrial OS=Homo sapiens OX=9606 GN=MRPL12 PE=1 SV=2
MLPAAARPLWGPCLGLRAAAFRLARRQVPCVCAVRHMRSSGHQRCEALAGAPLDNAPKEY
PPKIQQLVQDIASLTLLEISDLNELLKKTLKIQDVGLVPMGGVMSGAVPAAAAQEAVEED
IPIAKERTHFTVRLTEAKPVDKVKLIKEIKNYIQGINLVQAKKLVESLPQEIKANVAKAE
AEKIKAALEAVGGTVVLE
>sp|Q96A35|RM24_HUMAN 39S ribosomal protein L24, mitochondrial OS=Homo sapiens OX=9606 GN=MRPL24 PE=1 SV=1
MRLSALLALASKVTLPPHYRYGMSPPGSVADKRKNPPWIRRRPVVVEPISDEDWYLFCGD
TVEILEGKDAGKQGKVVQVIRQRNWVVVGGLNTHYRYIGKTMDYRGTMIPSEAPLLHRQV
KLVDPMDRKPTEIEWRFTEAGERVRVSTRSGRIIPKPEFPRADGIVPETWIDGPKDTSVE
DALERTYVPCLKTLQEEVMEAMGIKETRKYKKVYWY
>sp|P62487|RPB7_HUMAN DNA-directed RNA polymerase II subunit RPB7 OS=Homo sapiens OX=9606 GN=POLR2G PE=1 SV=1
MFYHISLEHEILLHPRYFGPNLLNTVKQKLFTEVEGTCTGKYGFVIAVTTIDNIGAGVIQ
PGRGFVLYPVKYKAIVFRPFKGEVVDAVVTQVNKVGLFTEIGPMSCFISRHSIPSEMEFD
PNSNPPCYKTMDEDIVIQQDDEIRLKIVGTRVDKNDIFAIGSLMDDYLGLVS
>sp|P19387|RPB3_HUMAN DNA-directed RNA polymerase II subunit RPB3 OS=Homo sapiens OX=9606 GN=POLR2C PE=1 SV=2
MPYANQPTVRITELTDENVKFIIENTDLAVANSIRRVFIAEVPIIAIDWVQIDANSSVLH
DEFIAHRLGLIPLISDDIVDKLQYSRDCTCEEFCPECSVEFTLDVRCNEDQTRHVTSRDL
ISNSPRVIPVTSRNRDNDPNDYVEQDDILIVKLRKGQELRLRAYAKKGFGKEHAKWNPTA
GVAFEYDPDNALRHTVYPKPEEWPKSEYSELDEDESQAPYDPNGKPERFYYNVESCGSLR
PETIVLSALSGLKKKLSDLQTQLSHEIQSDVLTIN
>sp|Q9GZN7|ROGDI_HUMAN Protein rogdi homolog OS=Homo sapiens OX=9606 GN=ROGDI PE=1 SV=1
MATVMAATAAERAVLEEEFRWLLHDEVHAVLKQLQDILKEASLRFTLPGSGTEGPAKQEN
FILGSCGTDQVKGVLTLQGDALSQADVNLKMPRNNQLLHFAFREDKQWKLQQIQDARNHV
SQAIYLLTSRDQSYQFKTGAEVLKLMDAVMLQLTRARNRLTTPATLTLPEIAASGLTRMF
APALPSDLLVNVYINLNKLCLTVYQLHALQPNSTKNFRPAGGAVLHSPGAMFEWGSQRLE
VSHVHKVECVIPWLNDALVYFTVSLQLCQQLKDKISVFSSYWSYRPF
>sp|Q16518|RPE65_HUMAN Retinoid isomerohydrolase OS=Homo sapiens OX=9606 GN=RPE65 PE=1 SV=3
MSIQVEHPAGGYKKLFETVEELSSPLTAHVTGRIPLWLTGSLLRCGPGLFEVGSEPFYHL
FDGQALLHKFDFKEGHVTYHRRFIRTDAYVRAMTEKRIVITEFGTCAFPDPCKNIFSRFF
SYFRGVEVTDNALVNVYPVGEDYYACTETNFITKINPETLETIKQVDLCNYVSVNGATAH
PHIENDGTVYNIGNCFGKNFSIAYNIVKIPPLQADKEDPISKSEIVVQFPCSDRFKPSYV
HSFGLTPNYIVFVETPVKINLFKFLSSWSLWGANYMDCFESNETMGVWLHIADKKRKKYL
NNKYRTSPFNLFHHINTYEDNGFLIVDLCCWKGFEFVYNYLYLANLRENWEEVKKNARKA
PQPEVRRYVLPLNIDKADTGKNLVTLPNTTATAILCSDETIWLEPEVLFSGPRQAFEFPQ
INYQKYCGKPYTYAYGLGLNHFVPDRLCKLNVKTKETWVWQEPDSYPSEPIFVSHPDALE
EDDGVVLSVVVSPGAGQKPAYLLILNAKDLSEVARAEVEINIPVTFHGLFKKS
>sp|P49247|RPIA_HUMAN Ribose-5-phosphate isomerase OS=Homo sapiens OX=9606 GN=RPIA PE=1 SV=3
MQRPGPFSTLYGRVLAPLPGRAGGAASGGGGNSWDLPGSHVRLPGRAQSGTRGGAGNTST
SCGDSNSICPAPSTMSKAEEAKKLAGRAAVENHVRNNQVLGIGSGSTIVHAVQRIAERVK
QENLNLVCIPTSFQARQLILQYGLTLSDLDRHPEIDLAIDGADEVDADLNLIKGGGGCLT
QEKIVAGYASRFIVIADFRKDSKNLGDQWHKGIPIEVIPMAYVPVSRAVSQKFGGVVELR
MAVNKAGPVVTDNGNFILDWKFDRVHKWSEVNTAIKMIPGVVDTGLFINMAERVYFGMQD
GSVNMREKPFC
>sp|O60518|RNBP6_HUMAN Ran-binding protein 6 OS=Homo sapiens OX=9606 GN=RANBP6 PE=1 SV=2
MAATASAGVPATVSEKQEFYQLLKNLINPSCMVRRQAEEIYENIPGLCKTTFLLDAVRNR
RAGYEVRQMAAALLRRLLSSGFEEVYPNLPADVQRDVKIELILAVKLETHASMRKKLCDI
FAVLARNLIDEDGTNHWPEGLKFLIDSIYSKNVVLWEVALHVFWHFPGIFGTQERHDLDI
IKRLLDQCIQDQEHPAIRTLSARAAAAFVLANENNIALFKDFADLLPGILQAVNDSCYQD
DDSVLESLVEIADTVPKYLGPYLEDTLQLSLKLCGDSRLSNLQRQLALEVIVTLSETATP
MLKKHTNIIAQAVPHILAMMVDLQDDEDWVNADEMEEDDFDSNAVAAESALDRLACGLGG
KVVLPMTKEHIMQMLQSPDWKYRHAGLMALSAIGEGCHQQMESILDETVNSVLLFLQDPH
PRVRAAACTTLGQMATDFAPNFQKKFHETVIAALLRTMENQGNQRVQSHAASALIIFIED
CPKSLLVLYVDSMVKNLHSVLVIKLQELIRNGTKLALEQLVTTIASVADTIEEKFVPYYD
IFMPSLKHIVELAVQKELKLLRGKTIECISHIGLAVGKEKFMQDASNVMQLLLKTQSDLN
NMEDDDPQTSYMVSAWARMCKILGKDFQQYLPLVIEPLIKTASAKPDVALLDTQDVENMS
DDDGWQFVNLGDQQSFGIKTSGLEAKATACQMLVYYAKELREGFVEYTEQVVKLMVPLLK
FYFHDNVRVAAAESMPFLLECARIRGPEYLAQMWQFICDPLIKAIGTEPDTDVLSEIMNS
FAKSIEVMGDGCLNDEHLEELGGILKAKLEGHFKNQELRQVKRQEENYDQQVEMSLQDED
ECDVYILTKVSDILHSLFSTYKEKILPWFEQLLPLIVNLICSSRPWPDRQWGLCIFDDII
EHCSPTSFKYVEYFRWPMLLNMRDNNPEVRQAAAYGLGVMAQFGGDDYRSLCSEAVPLLV
KVIKCANSKTKKNVIATENCISAIGKILKFKPNCVNVDEVLPHWLSWLPLHEDKEEAIQT
LSFLCDLIESNHPVVIGPNNSNLPKIISIIAEGKINETINYEDPCAKRLANVVRQVQTSE
DLWLECVSQLDDEQQEALQELLNFA
>sp|Q96A37|RN166_HUMAN E3 ubiquitin-protein ligase RNF166 OS=Homo sapiens OX=9606 GN=RNF166 PE=1 SV=1
MAMFRSLVASAQQRQPPAGPAGGDSGLEAQYTCPICLEVYHRPVAIGSCGHTFCGECLQP
CLQVPSPLCPLCRLPFDPKKVDKATHVEKQLSSYKAPCRGCNKKVTLAKMRVHISSCLKV
QEQMANCPKFVPVVPTSQPIPSNIPNRSTFACPYCGARNLDQQELVKHCVESHRSDPNRV
VCPICSAMPWGDPSYKSANFLQHLLHRHKFSYDTFVDYSIDEEAAFQAALALSLSEN
>sp|Q96BH1|RNF25_HUMAN E3 ubiquitin-protein ligase RNF25 OS=Homo sapiens OX=9606 GN=RNF25 PE=1 SV=1
MAASASAAAGEEDWVLPSEVEVLESIYLDELQVIKGNGRTSPWEIYITLHPATAEDQDSQ
YVCFTLVLQVPAEYPHEVPQISIRNPRGLSDEQIHTILQVLGHVAKAGLGTAMLYELIEK
GKEILTDNNIPHGQCVICLYGFQEKEAFTKTPCYHYFHCHCLARYIQHMEQELKAQGQEQ
EQERQHATTKQKAVGVQCPVCREPLVYDLASLKAAPEPQQPMELYQPSAESLRQQEERKR
LYQRQQERGGIIDLEAERNRYFISLQQPPAPAEPESAVDVSKGSQPPSTLAAELSTSPAV
QSTLPPPLPVATQHICEKIPGTRSNQQRLGETQKAMLDPPKPSRGPWRQPERRHPKGGEC
HAPKGTRDTQELPPPEGPLKEPMDLKPEPHSQGVEGPPQEKGPGSWQGPPPRRTRDCVRW
ERSKGRTPGSSYPRLPRGQGAYRPGTRRESLGLESKDGS
>sp|Q96D59|RN183_HUMAN E3 ubiquitin-protein ligase RNF183 OS=Homo sapiens OX=9606 GN=RNF183 PE=1 SV=2
MAEQQGRELEAECPVCWNPFNNTFHTPKMLDCCHSFCVECLAHLSLVTPARRRLLCPLCR
QPTVLASGQPVTDLPTDTAMLALLRLEPHHVILEGHQLCLKDQPKSRYFLRQPQVYTLDL
GPQPGGQTGPPPDTASATVSTPILIPSHHSLRECFRNPQFRIFAYLMAVILSVTLLLIFS
IFWTKQFLWGVG
>sp|Q9Y3A4|RRP7A_HUMAN Ribosomal RNA-processing protein 7 homolog A OS=Homo sapiens OX=9606 GN=RRP7A PE=1 SV=2
MVARRRKCAARDPEDRIPSPLGYAAIPIKFSEKQQASHYLYVRAHGVRQGTKSTWPQKRT
LFVLNVPPYCTEESLSRLLSTCGLVQSVELQEKPDLAESPKESRSKFFHPKPVPGFQVAY
VVFQKPSGVSAALALKGPLLVSTESHPVKSGIHKWISDYADSVPDPEALRVEVDTFMEAY
DQKIAEEEAKAKEEEGVPDEEGWVKVTRRGRRPVLPRTEAASLRVLERERRKRSRKELLN
FYAWQHRESKMEHLAQLRKKFEEDKQRIELLRAQRKFRPY
>sp|Q53EL9|SEZ6_HUMAN Seizure protein 6 homolog OS=Homo sapiens OX=9606 GN=SEZ6 PE=1 SV=2
MRPVALLLLPSLLALLAHGLSLEAPTVGKGQAPGIEETDGELTAAPTPEQPERGVHFVTT
APTLKLLNHHPLLEEFLQEGLEKGDEELRPALPFQPDPPAPFTPSPLPRLANQDSRPVFT
SPTPAMAAVPTQPQSKEGPWSPESESPMLRITAPLPPGPSMAVPTLGPGEIASTTPPSRA
WTPTQEGPGDMGRPWVAEVVSQGAGIGIQGTITSSTASGDDEETTTTTTIITTTITTVQT
PGPCSWNFSGPEGSLDSPTDLSSPTDVGLDCFFYISVYPGYGVEIKVQNISLREGETVTV
EGLGGPDPLPLANQSFLLRGQVIRSPTHQAALRFQSLPPPAGPGTFHFHYQAYLLSCHFP
RRPAYGDVTVTSLHPGGSARFHCATGYQLKGARHLTCLNATQPFWDSKEPVCIAACGGVI
RNATTGRIVSPGFPGNYSNNLTCHWLLEAPEGQRLHLHFEKVSLAEDDDRLIIRNGDNVE
APPVYDSYEVEYLPIEGLLSSGKHFFVELSTDSSGAAAGMALRYEAFQQGHCYEPFVKYG
NFSSSTPTYPVGTTVEFSCDPGYTLEQGSIIIECVDPHDPQWNETEPACRAVCSGEITDS
AGVVLSPNWPEPYGRGQDCIWGVHVEEDKRIMLDIRVLRIGPGDVLTFYDGDDLTARVLG
QYSGPRSHFKLFTSMADVTIQFQSDPGTSVLGYQQGFVIHFFEVPRNDTCPELPEIPNGW
KSPSQPELVHGTVVTYQCYPGYQVVGSSVLMCQWDLTWSEDLPSCQRVTSCHDPGDVEHS
RRLISSPKFPVGATVQYICDQGFVLMGSSILTCHDRQAGSPKWSDRAPKCLLEQLKPCHG
LSAPENGARSPEKQLHPAGATIHFSCAPGYVLKGQASIKCVPGHPSHWSDPPPICRAASL
DGFYNSRSLDVAKAPAASSTLDAAHIAAAIFLPLVAMVLLVGGVYFYFSRLQGKSSLQLP
RPRPRPYNRITIESAFDNPTYETGSLSFAGDERI
>sp|Q99985|SEM3C_HUMAN Semaphorin-3C OS=Homo sapiens OX=9606 GN=SEMA3C PE=2 SV=2
MAFRTICVLVGVFICSICVKGSSQPQARVYLTFDELRETKTSEYFSLSHHPLDYRILLMD
EDQDRIYVGSKDHILSLNINNISQEALSVFWPASTIKVEECKMAGKDPTHGCGNFVRVIQ
TFNRTHLYVCGSGAFSPVCTYLNRGRRSEDQVFMIDSKCESGKGRCSFNPNVNTVSVMIN
EELFSGMYIDFMGTDAAIFRSLTKRNAVRTDQHNSKWLSEPMFVDAHVIPDGTDPNDAKV
YFFFKEKLTDNNRSTKQIHSMIARICPNDTGGLRSLVNKWTTFLKARLVCSVTDEDGPET
HFDELEDVFLLETDNPRTTLVYGIFTTSSSVFKGSAVCVYHLSDIQTVFNGPFAHKEGPN
HQLISYQGRIPYPRPGTCPGGAFTPNMRTTKEFPDDVVTFIRNHPLMYNSIYPIHKRPLI
VRIGTDYKYTKIAVDRVNAADGRYHVLFLGTDRGTVQKVVVLPTNNSVSGELILEELEVF
KNHAPITTMKISSKKQQLYVSSNEGVSQVSLHRCHIYGTACADCCLARDPYCAWDGHSCS
RFYPTGKRRSRRQDVRHGNPLTQCRGFNLKAYRNAAEIVQYGVKNNTTFLECAPKSPQAS
IKWLLQKDKDRRKEVKLNERIIATSQGLLIRSVQGSDQGLYHCIATENSFKQTIAKINFK
VLDSEMVAVVTDKWSPWTWASSVRALPFHPKDIMGAFSHSEMQMINQYCKDTRQQHQQGD
ESQKMRGDYGKLKALINSRKSRNRRNQLPES
>sp|Q9Y2Z0|SGT1_HUMAN Protein SGT1 homolog OS=Homo sapiens OX=9606 GN=SUGT1 PE=1 SV=3
MAAAAAGTATSQRFFQSFSDALIDEDPQAALEELTKALEQKPDDAQYYCQRAYCHILLGN
YCVAVADAKKSLELNPNNSTAMLRKGICEYHEKNYAAALETFTEGQKLDIETGFHRVGQA
GLQLLTSSDPPALDSQSAGITGADANFSVWIKRCQEAQNGSESEVWTHQSKIKYDWYQTE
SQVVITLMIKNVQKNDVNVEFSEKELSALVKLPSGEDYNLKLELLHPIIPEQSTFKVLST
KIEIKLKKPEAVRWEKLEGQGDVPTPKQFVADVKNLYPSSSPYTRNWDKLVGEIKEEEKN
EKLEGDAALNRLFQQIYSDGSDEVKRAMNKSFMESGGTVLSTNWSDVGKRKVEINPPDDM
EWKKY
>sp|Q13275|SEM3F_HUMAN Semaphorin-3F OS=Homo sapiens OX=9606 GN=SEMA3F PE=2 SV=2
MLVAGLLLWASLLTGAWPSFPTQDHLPATPRVRLSFKELKATGTAHFFNFLLNTTDYRIL
LKDEDHDRMYVGSKDYVLSLDLHDINREPLIIHWAASPQRIEECVLSGKDVNGECGNFVR
LIQPWNRTHLYVCGTGAYNPMCTYVNRGRRAQATPWTQTQAVRGRGSRATDGALRPMPTA
PRQDYIFYLEPERLESGKGKCPYDPKLDTASALINEELYAGVYIDFMGTDAAIFRTLGKQ
TAMRTDQYNSRWLNDPSFIHAELIPDSAERNDDKLYFFFRERSAEAPQSPAVYARIGRIC
LNDDGGHCCLVNKWSTFLKARLVCSVPGEDGIETHFDELQDVFVQQTQDVRNPVIYAVFT
SSGSVFRGSAVCVYSMADIRMVFNGPFAHKEGPNYQWMPFSGKMPYPRPGTCPGGTFTPS
MKSTKDYPDEVINFMRSHPLMYQAVYPLQRRPLVVRTGAPYRLTTIAVDQVDAADGRYEV
LFLGTDRGTVQKVIVLPKDDQELEELMLEEVEVFKDPAPVKTMTISSKRQQLYVASAVGV
THLSLHRCQAYGAACADCCLARDPYCAWDGQACSRYTASSKRRSRRQDVRHGNPIRQCRG
FNSNANKNAVESVQYGVAGSAAFLECQPRSPQATVKWLFQRDPGDRRREIRAEDRFLRTE
QGLLLRALQLSDRGLYSCTATENNFKHVVTRVQLHVLGRDAVHAALFPPLSMSAPPPPGA
GPPTPPYQELAQLLAQPEVGLIHQYCQGYWRHVPPSPREAPGAPRSPEPQDQKKPRNRRH
HPPDT
>sp|Q6ZPB5|SDIM1_HUMAN Stress-responsive DNAJB4-interacting membrane protein 1 OS=Homo sapiens OX=9606 GN=SDIM1 PE=1 SV=2
MWPAPCSVGRLLIFFMCSSSGYVVQGCGPSPGARTTLGSPLSLWSIKTPSHIFCTRRAIN
LGFPSPPLVQLIFWSLNAGLDLYLCLISSCGFSQVFWPVEAFCSFSLSFFALALSHKFVI
CRLDQHIFSGFTKSLKNLPPCHRTDI
>sp|O75533|SF3B1_HUMAN Splicing factor 3B subunit 1 OS=Homo sapiens OX=9606 GN=SF3B1 PE=1 SV=3
MAKIAKTHEDIEAQIREIQGKKAALDEAQGVGLDSTGYYDQEIYGGSDSRFAGYVTSIAA
TELEDDDDDYSSSTSLLGQKKPGYHAPVALLNDIPQSTEQYDPFAEHRPPKIADREDEYK
KHRRTMIISPERLDPFADGGKTPDPKMNARTYMDVMREQHLTKEEREIRQQLAEKAKAGE
LKVVNGAAASQPPSKRKRRWDQTADQTPGATPKKLSSWDQAETPGHTPSLRWDETPGRAK
GSETPGATPGSKIWDPTPSHTPAGAATPGRGDTPGHATPGHGGATSSARKNRWDETPKTE
RDTPGHGSGWAETPRTDRGGDSIGETPTPGASKRKSRWDETPASQMGGSTPVLTPGKTPI
GTPAMNMATPTPGHIMSMTPEQLQAWRWEREIDERNRPLSDEELDAMFPEGYKVLPPPAG
YVPIRTPARKLTATPTPLGGMTGFHMQTEDRTMKSVNDQPSGNLPFLKPDDIQYFDKLLV
DVDESTLSPEEQKERKIMKLLLKIKNGTPPMRKAALRQITDKAREFGAGPLFNQILPLLM
SPTLEDQERHLLVKVIDRILYKLDDLVRPYVHKILVVIEPLLIDEDYYARVEGREIISNL
AKAAGLATMISTMRPDIDNMDEYVRNTTARAFAVVASALGIPSLLPFLKAVCKSKKSWQA
RHTGIKIVQQIAILMGCAILPHLRSLVEIIEHGLVDEQQKVRTISALAIAALAEAATPYG
IESFDSVLKPLWKGIRQHRGKGLAAFLKAIGYLIPLMDAEYANYYTREVMLILIREFQSP
DEEMKKIVLKVVKQCCGTDGVEANYIKTEILPPFFKHFWQHRMALDRRNYRQLVDTTVEL
ANKVGAAEIISRIVDDLKDEAEQYRKMVMETIEKIMGNLGAADIDHKLEEQLIDGILYAF
QEQTTEDSVMLNGFGTVVNALGKRVKPYLPQICGTVLWRLNNKSAKVRQQAADLISRTAV
VMKTCQEEKLMGHLGVVLYEYLGEEYPEVLGSILGALKAIVNVIGMHKMTPPIKDLLPRL
TPILKNRHEKVQENCIDLVGRIADRGAEYVSAREWMRICFELLELLKAHKKAIRRATVNT
FGYIAKAIGPHDVLATLLNNLKVQERQNRVCTTVAIAIVAETCSPFTVLPALMNEYRVPE
LNVQNGVLKSLSFLFEYIGEMGKDYIYAVTPLLEDALMDRDLVHRQTASAVVQHMSLGVY
GFGCEDSLNHLLNYVWPNVFETSPHVIQAVMGALEGLRVAIGPCRMLQYCLQGLFHPARK
VRDVYWKIYNSIYIGSQDALIAHYPRIYNDDKNTYIRYELDYIL
>sp|Q8WWX9|SELM_HUMAN Selenoprotein M OS=Homo sapiens OX=9606 GN=SELENOM PE=1 SV=3
MSLLLPPLALLLLLAALVAPATAATAYRPDWNRLSGLTRARVETCGGUQLNRLKEVKAFV
TQDIPFYHNLVMKHLPGADPELVLLGRRYEELERIPLSEMTREEINALVQELGFYRKAAP
DAQVPPEYVWAPAKPPEETSDHADL
>sp|Q9BTD1|SHAS3_HUMAN Putative uncharacterized protein SHANK2-AS3 OS=Homo sapiens OX=9606 GN=SHANK2-AS3 PE=5 SV=2
MAQLPSAQMPAPRTQPDLILVHPVLALSGRAPSILCSVPWDACELLATAMWWKTRILWGV
FLISRTRPPAPMQILILTLDPSEGEVCCKKRKPGQTGRNRVRMTTATCKPGGEASGETSP
GTP
>sp|P58005|SESN3_HUMAN Sestrin-3 OS=Homo sapiens OX=9606 GN=SESN3 PE=1 SV=2
MNRGGGSPSAAANYLLCTNCRKVLRKDKRIRVSQPLTRGPSAFIPEKEVVQANTVDERTN
FLVEEYSTSGRLDNITQVMSLHTQYLESFLRSQFYMLRMDGPLPLPYRHYIAIMAAARHQ
CSYLINMHVDEFLKTGGIAEWLNGLEYVPQRLKNLNEINKLLAHRPWLITKEHIQKLVKT
GENNWSLPELVHAVVLLAHYHALASFVFGSGINPERDPEISNGFRLISVNNFCVCDLAND
NNIENASLSGSNFGIVDSLSELEALMERMKRLQEEREDEEASQEEMSTRFEKEKKESLFV
VSGDTFHSFPHSDFEDDMIITSDVSRYIEDPGFGYEDFARRGEEHLPTFRAQDYTWENHG
FSLVNRLYSDIGHLLDEKFRMVYNLTYNTMATHEDVDTTMLRRALFNYVHCMFGIRYDDY
DYGEVNQLLERSLKVYIKTVTCYPERTTKRMYDSYWRQFKHSEKVHVNLLLMEARMQAEL
LYALRAITRHLT
>sp|O75056|SDC3_HUMAN Syndecan-3 OS=Homo sapiens OX=9606 GN=SDC3 PE=1 SV=2
MKPGPPHRAGAAHGAGAGAGAAAGPGARGLLLPPLLLLLLAGRAAGAQRWRSENFERPVD
LEGSGDDDSFPDDELDDLYSGSGSGYFEQESGIETAMRFSPDVALAVSTTPAVLPTTNIQ
PVGTPFEELPSERPTLEPATSPLVVTEVPEEPSQRATTVSTTMATTAATSTGDPTVATVP
ATVATATPSTPAAPPFTATTAVIRTTGVRRLLPLPLTTVATARATTPEAPSPPTTAAVLD
TEAPTPRLVSTATSRPRALPRPATTQEPDIPERSTLPLGTTAPGPTEVAQTPTPETFLTT
IRDEPEVPVSGGPSGDFELPEEETTQPDTANEVVAVGGAAAKASSPPGTLPKGARPGPGL
LDNAIDSGSSAAQLPQKSILERKEVLVAVIVGGVVGALFAAFLVTLLIYRMKKKDEGSYT
LEEPKQASVTYQKPDKQEEFYA
>sp|Q6IQ49|SDE2_HUMAN Replication stress response regulator SDE2 OS=Homo sapiens OX=9606 GN=SDE2 PE=1 SV=1
MAEAAALVWIRGPGFGCKAVRCASGRCTVRDFIHRHCQDQNVPVENFFVKCNGALINTSD
TVQHGAVYSLEPRLCGGKGGFGSMLRALGAQIEKTTNREACRDLSGRRLRDVNHEKAMAE
WVKQQAEREAEKEQKRLERLQRKLVEPKHCFTSPDYQQQCHEMAERLEDSVLKGMQAASS
KMVSAEISENRKRQWPTKSQTDRGASAGKRRCFWLGMEGLETAEGSNSESSDDDSEEAPS
TSGMGFHAPKIGSNGVEMAAKFPSGSQRARVVNTDHGSPEQLQIPVTDSGRHILEDSCAE
LGESKEHMESRMVTETEETQEKKAESKEPIEEEPTGAGLNKDKETEERTDGERVAEVAPE
ERENVAVAKLQESQPGNAVIDKETIDLLAFTSVAELELLGLEKLKCELMALGLKCGGTLQ
ERAARLFSVRGLAKEQIDPALFAKPLKGKKK
>sp|Q8WW01|SEN15_HUMAN tRNA-splicing endonuclease subunit Sen15 OS=Homo sapiens OX=9606 GN=TSEN15 PE=1 SV=1
MEERGDSEPTPGCSGLGPGGVRGFGDGGGAPSWAPEDAWMGTHPKYLEMMELDIGDATQV
YVAFLVYLDLMESKSWHEVNCVGLPELQLICLVGTEIEGEGLQTVVPTPITASLSHNRIR
EILKASRKLQGDPDLPMSFTLAIVESDSTIVYYKLTDGFMLPDPQNISLRR
>sp|Q14160|SCRIB_HUMAN Protein scribble homolog OS=Homo sapiens OX=9606 GN=SCRIB PE=1 SV=4
MLKCIPLWRCNRHVESVDKRHCSLQAVPEEIYRYSRSLEELLLDANQLRELPKPFFRLLN
LRKLGLSDNEIQRLPPEVANFMQLVELDVSRNDIPEIPESIKFCKALEIADFSGNPLSRL
PDGFTQLRSLAHLALNDVSLQALPGDVGNLANLVTLELRENLLKSLPASLSFLVKLEQLD
LGGNDLEVLPDTLGALPNLRELWLDRNQLSALPPELGNLRRLVCLDVSENRLEELPAELG
GLVLLTDLLLSQNLLRRLPDGIGQLKQLSILKVDQNRLCEVTEAIGDCENLSELILTENL
LMALPRSLGKLTKLTNLNVDRNHLEALPPEIGGCVALSVLSLRDNRLAVLPPELAHTTEL
HVLDVAGNRLQSLPFALTHLNLKALWLAENQAQPMLRFQTEDDARTGEKVLTCYLLPQQP
PPSLEDAGQQGSLSETWSDAPPSRVSVIQFLEAPIGDEDAEEAAAEKRGLQRRATPHPSE
LKVMKRSIEGRRSEACPCQPDSGSPLPAEEEKRLSAESGLSEDSRPSASTVSEAEPEGPS
AEAQGGSQQEATTAGGEEDAEEDYQEPTVHFAEDALLPGDDREIEEGQPEAPWTLPGGRQ
RLIRKDTPHYKKHFKISKLPQPEAVVALLQGMQPDGEGPVAPGGWHNGPHAPWAPRAQKE
EEEEEEGSPQEEEVEEEEENRAEEEEASTEEEDKEGAVVSAPSVKGVSFDQANNLLIEPA
RIEEEELTLTILRQTGGLGISIAGGKGSTPYKGDDEGIFISRVSEEGPAARAGVRVGDKL
LEVNGVALQGAEHHEAVEALRGAGTAVQMRVWRERMVEPENAVTITPLRPEDDYSPRERR
GGGLRLPLLPPESPGPLRQRHVACLARSERGLGFSIAGGKGSTPYRAGDAGIFVSRIAEG
GAAHRAGTLQVGDRVLSINGVDVTEARHDHAVSLLTAASPTIALLLEREAGGPLPPSPLP
HSSPPTAAVATTSITTATPGVPGLPSLAPSLLAAALEGPYPVEEIRLPRAGGPLGLSIVG
GSDHSSHPFGVQEPGVFISKVLPRGLAARSGLRVGDRILAVNGQDVRDATHQEAVSALLR
PCLELSLLVRRDPAPPGLRELCIQKAPGERLGISIRGGARGHAGNPRDPTDEGIFISKVS
PTGAAGRDGRLRVGLRLLEVNQQSLLGLTHGEAVQLLRSVGDTLTVLVCDGFEASTDAAL
EVSPGVIANPFAAGIGHRNSLESISSIDRELSPEGPGKEKELPGQTLHWGPEATEAAGRG
LQPLKLDYRALAAVPSAGSVQRVPSGAAGGKMAESPCSPSGQQPPSPPSPDELPANVKQA
YRAFAAVPTSHPPEDAPAQPPTPGPAASPEQLSFRERQKYFELEVRVPQAEGPPKRVSLV
GADDLRKMQEEEARKLQQKRAQMLREAAEAGAEARLALDGETLGEEEQEDEQPPWASPSP
TSRQSPASPPPLGGGAPVRTAKAERRHQERLRVQSPEPPAPERALSPAELRALEAEKRAL
WRAARMKSLEQDALRAQMVLSRSQEGRGTRGPLERLAEAPSPAPTPSPTPVEDLGPQTST
SPGRLSPDFAEELRSLEPSPSPGPQEEDGEVALVLLGRPSPGAVGPEDVALCSSRRPVRP
GRRGLGPVPS
>sp|Q99747|SNAG_HUMAN Gamma-soluble NSF attachment protein OS=Homo sapiens OX=9606 GN=NAPG PE=1 SV=1
MAAQKINEGLEHLAKAEKYLKTGFLKWKPDYDSAASEYGKAAVAFKNAKQFEQAKDACLR
EAVAHENNRALFHAAKAYEQAGMMLKEMQKLPEAVQLIEKASMMYLENGTPDTAAMALER
AGKLIENVDPEKAVQLYQQTANVFENEERLRQAVELLGKASRLLVRGRRFDEAALSIQKE
KNIYKEIENYPTCYKKTIAQVLVHLHRNDYVAAERCVRESYSIPGFNGSEDCAALEQLLE
GYDQQDQDQVSDVCNSPLFKYMDNDYAKLGLSLVVPGGGIKKKSPATPQAKPDGVTATAA
DEEEDEYSGGLC
>sp|Q5VX52|SPAT1_HUMAN Spermatogenesis-associated protein 1 OS=Homo sapiens OX=9606 GN=SPATA1 PE=2 SV=4
MKKDKKRNKIPIDNYPIQTLVNMSLNPSRPSSSELVELHVFYVPEGSWNYKLNTISTEVV
NKFISAGFLRVSPQLTLRALRERLGEFLGEDAIAEKFLFLKCIGNNLAVVKEKQESELKL
KSFAPPYALQPELYLLPVMDHLGNVYSPSTVILDERQTNNGVNEADGTIHRPISVTLFKE
ELGRDPSLLENTLKELPNKNQEEAGGKATAEKSQIAKNQIGNSELPGSLEDSNNDCFGTK
KSQCLWENEDDTAISRRQDNQTAEKEYITLPDHPSLPCQPVLSSGITDISLLQTEREKII
KQMKQVKEERRYLERNREELVKTVEKLFEQSKLKRYHAYNGWKKKYLETKKVTASMEEVL
TKLREDLELYYKKLLMQLEAREIKMRPKNLANITDSKNYLIIQITEVQHAIDQLKRKLDT
DKMKLIVEVKMRKQAVSDLRTLKTELAQKKKIIHLYNLN
>sp|O15198|SMAD9_HUMAN Mothers against decapentaplegic homolog 9 OS=Homo sapiens OX=9606 GN=SMAD9 PE=1 SV=1
MHSTTPISSLFSFTSPAVKRLLGWKQGDEEEKWAEKAVDSLVKKLKKKKGAMDELERALS
CPGQPSKCVTIPRSLDGRLQVSHRKGLPHVIYCRVWRWPDLQSHHELKPLECCEFPFGSK
QKEVCINPYHYRRVETPVLPPVLVPRHSEYNPQLSLLAKFRSASLHSEPLMPHNATYPDS
FQQPPCSALPPSPSHAFSQSPCTASYPHSPGSPSEPESPYQHSVDTPPLPYHATEASETQ
SGQPVDATADRHVVLSIPNGDFRPVCYEEPQHWCSVAYYELNNRVGETFQASSRSVLIDG
FTDPSNNRNRFCLGLLSNVNRNSTIENTRRHIGKGVHLYYVGGEVYAECVSDSSIFVQSR
NCNYQHGFHPATVCKIPSGCSLKVFNNQLFAQLLAQSVHHGFEVVYELTKMCTIRMSFVK
GWGAEYHRQDVTSTPCWIEIHLHGPLQWLDKVLTQMGSPHNPISSVS
>sp|Q6IQ16|SPOPL_HUMAN Speckle-type POZ protein-like OS=Homo sapiens OX=9606 GN=SPOPL PE=1 SV=1
MSREPTPPLPGDMSTGPIAESWCYTQVKVVKFSYMWTINNFSFCREEMGEVLKSSTFSSG
PSDKMKWCLRVNPKGLDDESKDYLSLYLLLVSCPKSEVRAKFKFSLLNAKREETKAMESQ
RAYRFVQGKDWGFKKFIRRDFLLDEANGLLPDDKLTLFCEVSVVQDSVNISGHTNTNTLK
VPECRLAEDLGNLWENTRFTDCSFFVRGQEFKAHKSVLAARSPVFNAMFEHEMEESKKNR
VEINDLDPEVFKEMMRFIYTGRAPNLDKMADNLLAAADKYALERLKVMCEEALCSNLSVE
NVADTLVLADLHSAEQLKAQAIDFINRCSVLRQLGCKDGKNWNSNQATDIMETSGWKSMI
QSHPHLVAEAFRALASAQCPQFGIPRKRLKQS
>sp|Q9BZL3|SMIM3_HUMAN Small integral membrane protein 3 OS=Homo sapiens OX=9606 GN=SMIM3 PE=1 SV=1
MDAVSQVPMEVVLPKHILDIWVIVLIILATIVIMTSLLLCPATAVIIYRMRTHPILSGAV
>sp|Q9Y2K2|SIK3_HUMAN Serine/threonine-protein kinase SIK3 OS=Homo sapiens OX=9606 GN=SIK3 PE=1 SV=4
MAAAAASGAGGAAGAGTGGAGPAGRLLPPPAPGSPAAPAAVSPAAGQPRPPAPASRGPMP
ARIGYYEIDRTIGKGNFAVVKRATHLVTKAKVAIKIIDKTQLDEENLKKIFREVQIMKML
CHPHIIRLYQVMETERMIYLVTEYASGGEIFDHLVAHGRMAEKEARRKFKQIVTAVYFCH
CRNIVHRDLKAENLLLDANLNIKIADFGFSNLFTPGQLLKTWCGSPPYAAPELFEGKEYD
GPKVDIWSLGVVLYVLVCGALPFDGSTLQNLRARVLSGKFRIPFFMSTECEHLIRHMLVL
DPNKRLSMEQICKHKWMKLGDADPNFDRLIAECQQLKEERQVDPLNEDVLLAMEDMGLDK
EQTLQSLRSDAYDHYSAIYSLLCDRHKRHKTLRLGALPSMPRALAFQAPVNIQAEQAGTA
MNISVPQVQLINPENQIVEPDGTLNLDSDEGEEPSPEALVRYLSMRRHTVGVADPRTEVM
EDLQKLLPGFPGVNPQAPFLQVAPNVNFMHNLLPMQNLQPTGQLEYKEQSLLQPPTLQLL
NGMGPLGRRASDGGANIQLHAQQLLKRPRGPSPLVTMTPAVPAVTPVDEESSDGEPDQEA
VQSSTYKDSNTLHLPTERFSPVRRFSDGAASIQAFKAHLEKMGNNSSIKQLQQECEQLQK
MYGGQIDERTLEKTQQQHMLYQQEQHHQILQQQIQDSICPPQPSPPLQAACENQPALLTH
QLQRLRIQPSSPPPNHPNNHLFRQPSNSPPPMSSAMIQPHGAASSSQFQGLPSRSAIFQQ
QPENCSSPPNVALTCLGMQQPAQSQQVTIQVQEPVDMLSNMPGTAAGSSGRGISISPSAG
QMQMQHRTNLMATLSYGHRPLSKQLSADSAEAHSLNVNRFSPANYDQAHLHPHLFSDQSR
GSPSSYSPSTGVGFSPTQALKVPPLDQFPTFPPSAHQQPPHYTTSALQQALLSPTPPDYT
RHQQVPHILQGLLSPRHSLTGHSDIRLPPTEFAQLIKRQQQQRQQQQQQQQQQEYQELFR
HMNQGDAGSLAPSLGGQSMTERQALSYQNADSYHHHTSPQHLLQIRAQECVSQASSPTPP
HGYAHQPALMHSESMEEDCSCEGAKDGFQDSKSSSTLTKGCHDSPLLLSTGGPGDPESLL
GTVSHAQELGIHPYGHQPTAAFSKNKVPSREPVIGNCMDRSSPGQAVELPDHNGLGYPAR
PSVHEHHRPRALQRHHTIQNSDDAYVQLDNLPGMSLVAGKALSSARMSDAVLSQSSLMGS
QQFQDGENEECGASLGGHEHPDLSDGSQHLNSSCYPSTCITDILLSYKHPEVSFSMEQAG
V
>sp|Q99954|SMR3A_HUMAN Submaxillary gland androgen-regulated protein 3A OS=Homo sapiens OX=9606 GN=SMR3A PE=1 SV=2
MKSLTWILGLWALAACFTPGESQRGPRGPYPPGPLAPPPPPCFPFGTGFVPPPHPPPYGP
GRFPPPLSPPYGPGRIPPSPPPPYGPGRIQSHSLPPPYGPGYPQPPSQPRPYPPGPPFFP
VNSPTDPALPTPAP
>sp|Q9Y6L6|SO1B1_HUMAN Solute carrier organic anion transporter family member 1B1 OS=Homo sapiens OX=9606 GN=SLCO1B1 PE=1 SV=2
MDQNQHLNKTAEAQPSENKKTRYCNGLKMFLAALSLSFIAKTLGAIIMKSSIIHIERRFE
ISSSLVGFIDGSFEIGNLLVIVFVSYFGSKLHRPKLIGIGCFIMGIGGVLTALPHFFMGY
YRYSKETNINSSENSTSTLSTCLINQILSLNRASPEIVGKGCLKESGSYMWIYVFMGNML
RGIGETPIVPLGLSYIDDFAKEGHSSLYLGILNAIAMIGPIIGFTLGSLFSKMYVDIGYV
DLSTIRITPTDSRWVGAWWLNFLVSGLFSIISSIPFFFLPQTPNKPQKERKASLSLHVLE
TNDEKDQTANLTNQGKNITKNVTGFFQSFKSILTNPLYVMFVLLTLLQVSSYIGAFTYVF
KYVEQQYGQPSSKANILLGVITIPIFASGMFLGGYIIKKFKLNTVGIAKFSCFTAVMSLS
FYLLYFFILCENKSVAGLTMTYDGNNPVTSHRDVPLSYCNSDCNCDESQWEPVCGNNGIT
YISPCLAGCKSSSGNKKPIVFYNCSCLEVTGLQNRNYSAHLGECPRDDACTRKFYFFVAI
QVLNLFFSALGGTSHVMLIVKIVQPELKSLALGFHSMVIRALGGILAPIYFGALIDTTCI
KWSTNNCGTRGSCRTYNSTSFSRVYLGLSSMLRVSSLVLYIILIYAMKKKYQEKDINASE
NGSVMDEANLESLNKNKHFVPSAGADSETHC
>sp|O94813|SLIT2_HUMAN Slit homolog 2 protein OS=Homo sapiens OX=9606 GN=SLIT2 PE=1 SV=1
MRGVGWQMLSLSLGLVLAILNKVAPQACPAQCSCSGSTVDCHGLALRSVPRNIPRNTERL
DLNGNNITRITKTDFAGLRHLRVLQLMENKISTIERGAFQDLKELERLRLNRNHLQLFPE
LLFLGTAKLYRLDLSENQIQAIPRKAFRGAVDIKNLQLDYNQISCIEDGAFRALRDLEVL
TLNNNNITRLSVASFNHMPKLRTFRLHSNNLYCDCHLAWLSDWLRQRPRVGLYTQCMGPS
HLRGHNVAEVQKREFVCSGHQSFMAPSCSVLHCPAACTCSNNIVDCRGKGLTEIPTNLPE
TITEIRLEQNTIKVIPPGAFSPYKKLRRIDLSNNQISELAPDAFQGLRSLNSLVLYGNKI
TELPKSLFEGLFSLQLLLLNANKINCLRVDAFQDLHNLNLLSLYDNKLQTIAKGTFSPLR
AIQTMHLAQNPFICDCHLKWLADYLHTNPIETSGARCTSPRRLANKRIGQIKSKKFRCSA
KEQYFIPGTEDYRSKLSGDCFADLACPEKCRCEGTTVDCSNQKLNKIPEHIPQYTAELRL
NNNEFTVLEATGIFKKLPQLRKINFSNNKITDIEEGAFEGASGVNEILLTSNRLENVQHK
MFKGLESLKTLMLRSNRITCVGNDSFIGLSSVRLLSLYDNQITTVAPGAFDTLHSLSTLN
LLANPFNCNCYLAWLGEWLRKKRIVTGNPRCQKPYFLKEIPIQDVAIQDFTCDDGNDDNS
CSPLSRCPTECTCLDTVVRCSNKGLKVLPKGIPRDVTELYLDGNQFTLVPKELSNYKHLT
LIDLSNNRISTLSNQSFSNMTQLLTLILSYNRLRCIPPRTFDGLKSLRLLSLHGNDISVV
PEGAFNDLSALSHLAIGANPLYCDCNMQWLSDWVKSEYKEPGIARCAGPGEMADKLLLTT
PSKKFTCQGPVDVNILAKCNPCLSNPCKNDGTCNSDPVDFYRCTCPYGFKGQDCDVPIHA
CISNPCKHGGTCHLKEGEEDGFWCICADGFEGENCEVNVDDCEDNDCENNSTCVDGINNY
TCLCPPEYTGELCEEKLDFCAQDLNPCQHDSKCILTPKGFKCDCTPGYVGEHCDIDFDDC
QDNKCKNGAHCTDAVNGYTCICPEGYSGLFCEFSPPMVLPRTSPCDNFDCQNGAQCIVRI
NEPICQCLPGYQGEKCEKLVSVNFINKESYLQIPSAKVRPQTNITLQIATDEDSGILLYK
GDKDHIAVELYRGRVRASYDTGSHPASAIYSVETINDGNFHIVELLALDQSLSLSVDGGN
PKIITNLSKQSTLNFDSPLYVGGMPGKSNVASLRQAPGQNGTSFHGCIRNLYINSELQDF
QKVPMQTGILPGCEPCHKKVCAHGTCQPSSQAGFTCECQEGWMGPLCDQRTNDPCLGNKC
VHGTCLPINAFSYSCKCLEGHGGVLCDEEEDLFNPCQAIKCKHGKCRLSGLGQPYCECSS
GYTGDSCDREISCRGERIRDYYQKQQGYAACQTTKKVSRLECRGGCAGGQCCGPLRSKRR
KYSFECTDGSSFVDEVEKVVKCGCTRCVS
>sp|O14544|SOCS6_HUMAN Suppressor of cytokine signaling 6 OS=Homo sapiens OX=9606 GN=SOCS6 PE=1 SV=2
MKKISLKTLRKSFNLNKSKEETDFMVVQQPSLASDFGKDDSLFGSCYGKDMASCDINGED
EKGGKNRSKSESLMGTLKRRLSAKQKSKGKAGTPSGSSADEDTFSSSSAPIVFKDVRAQR
PIRSTSLRSHHYSPAPWPLRPTNSEETCIKMEVRVKALVHSSSPSPALNGVRKDFHDLQS
ETTCQEQANSLKSSASHNGDLHLHLDEHVPVVIGLMPQDYIQYTVPLDEGMYPLEGSRSY
CLDSSSPMEVSAVPPQVGGRAFPEDESQVDQDLVVAPEIFVDQSVNGLLIGTTGVMLQSP
RAGHDDVPPLSPLLPPMQNNQIQRNFSGLTGTEAHVAESMRCHLNFDPNSAPGVARVYDS
VQSSGPMVVTSLTEELKKLAKQGWYWGPITRWEAEGKLANVPDGSFLVRDSSDDRYLLSL
SFRSHGKTLHTRIEHSNGRFSFYEQPDVEGHTSIVDLIEHSIRDSENGAFCYSRSRLPGS
ATYPVRLTNPVSRFMQVRSLQYLCRFVIRQYTRIDLIQKLPLPNKMKDYLQEKHY
>sp|O15304|SIVA_HUMAN Apoptosis regulatory protein Siva OS=Homo sapiens OX=9606 GN=SIVA1 PE=1 SV=2
MPKRSCPFADVAPLQLKVRVSQRELSRGVCAERYSQEVFEKTKRLLFLGAQAYLDHVWDE
GCAVVHLPESPKPGPTGAPRAARGQMLIGPDGRLIRSLGQASEADPSGVASIACSSCVRA
VDGKAVCGQCERALCGQCVRTCWGCGSVACTLCGLVDCSDMYEKVLCTSCAMFET
>sp|Q5MJ09|SPXN3_HUMAN Sperm protein associated with the nucleus on the X chromosome N3 OS=Homo sapiens OX=9606 GN=SPANXN3 PE=1 SV=1
MEQPTSSTNGEKTKSPCESNNKKNDEMQEVPNRVLAPEQSLKKTKTSEYPIIFVYYLRKG
KKINSNQLENEQSQENSINPIQKEEDEGVDLSEGSSNEDEDLGPCEGPSKEDKDLDSSEG
SSQEDEDLGLSEGSSQDSGED
>sp|O43173|SIA8C_HUMAN Sia-alpha-2,3-Gal-beta-1,4-GlcNAc-R:alpha 2,8-sialyltransferase OS=Homo sapiens OX=9606 GN=ST8SIA3 PE=1 SV=3
MRNCKMARVASVLGLVMLSVALLILSLISYVSLKKENIFTTPKYASPGAPRMYMFHAGFR
SQFALKFLDPSFVPITNSLTQELQEKPSKWKFNRTAFLHQRQEILQHVDVIKNFSLTKNS
VRIGQLMHYDYSSHKYVFSISNNFRSLLPDVSPIMNKHYNICAVVGNSGILTGSQCGQEI
DKSDFVFRCNFAPTEAFQRDVGRKTNLTTFNPSILEKYYNNLLTIQDRNNFFLSLKKLDG
AILWIPAFFFHTSATVTRTLVDFFVEHRGQLKVQLAWPGNIMQHVNRYWKNKHLSPKRLS
TGILMYTLASAICEEIHLYGFWPFGFDPNTREDLPYHYYDKKGTKFTTKWQESHQLPAEF
QLLYRMHGEGLTKLTLSHCA
>sp|Q9Y6N5|SQOR_HUMAN Sulfide:quinone oxidoreductase, mitochondrial OS=Homo sapiens OX=9606 GN=SQOR PE=1 SV=1
MVPLVAVVSGPRAQLFACLLRLGTQQVGPLQLHTGASHAARNHYEVLVLGGGSGGITMAA
RMKRKVGAENVAIVEPSERHFYQPIWTLVGAGAKQLSSSGRPTASVIPSGVEWIKARVTE
LNPDKNCIHTDDDEKISYRYLIIALGIQLDYEKIKGLPEGFAHPKIGSNYSVKTVEKTWK
ALQDFKEGNAIFTFPNTPVKCAGAPQKIMYLSEAYFRKTGKRSKANIIFNTSLGAIFGVK
KYADALQEIIQERNLTVNYKKNLIEVRADKQEAVFENLDKPGETQVISYEMLHVTPPMSP
PDVLKTSPVADAAGWVDVDKETLQHRRYPNVFGIGDCTNLPTSKTAAAVAAQSGILDRTI
SVIMKNQTPTKKYDGYTSCPLVTGYNRVILAEFDYKAEPLETFPFDQSKERLSMYLMKAD
LMPFLYWNMMLRGYWGGPAFLRKLFHLGMS
>sp|Q9UNP4|SIAT9_HUMAN Lactosylceramide alpha-2,3-sialyltransferase OS=Homo sapiens OX=9606 GN=ST3GAL5 PE=1 SV=4
MRTKAAGCAERRPLQPRTEAAAAPAGRAMPSEYTYVKLRSDCSRPSLQWYTRAQSKMRRP
SLLLKDILKCTLLVFGVWILYILKLNYTTEECDMKKMHYVDPDHVKRAQKYAQQVLQKEC
RPKFAKTSMALLFEHRYSVDLLPFVQKAPKDSEAESKYDPPFGFRKFSSKVQTLLELLPE
HDLPEHLKAKTCRRCVVIGSGGILHGLELGHTLNQFDVVIRLNSAPVEGYSEHVGNKTTI
RMTYPEGAPLSDLEYYSNDLFVAVLFKSVDFNWLQAMVKKETLPFWVRLFFWKQVAEKIP
LQPKHFRILNPVIIKETAFDILQYSEPQSRFWGRDKNVPTIGVIAVVLATHLCDEVSLAG
FGYDLNQPRTPLHYFDSQCMAAMNFQTMHNVTTETKFLLKLVKEGVVKDLSGGIDREF
>sp|Q9BRT9|SLD5_HUMAN DNA replication complex GINS protein SLD5 OS=Homo sapiens OX=9606 GN=GINS4 PE=1 SV=1
MTEEVDFLGQDSDGGSEEVVLTPAELIERLEQAWMNEKFAPELLESKPEIVECVMEQLEH
MEENLRRAKREDLKVSIHQMEMERIRYVLSSYLRCRLMKIEKFFPHVLEKEKTRPEGEPS
SLSPEELAFAREFMANTESYLKNVALKHMPPNLQKVDLFRAVPKPDLDSYVFLRVRERQE
NILVEPDTDEQRDYVIDLEKGSQHLIRYKTIAPLVASGAVQLI
>sp|Q99909|SSX3_HUMAN Protein SSX3 OS=Homo sapiens OX=9606 GN=SSX3 PE=1 SV=2
MNGDDTFARRPTVGAQIPEKIQKAFDDIAKYFSKEEWEKMKVSEKIVYVYMKRKYEAMTK
LGFKAILPSFMRNKRVTDFQGNDFDNDPNRGNQVQRPQMTFGRLQGIFPKIMPKKPAEEG
NVSKEVPEASGPQNDGKQLCPPGKPTTSEKINMISGPKRGEHAWTHRLRERKQLVIYEEI
SDPEEDDE
>sp|P16949|STMN1_HUMAN Stathmin OS=Homo sapiens OX=9606 GN=STMN1 PE=1 SV=3
MASSDIQVKELEKRASGQAFELILSPRSKESVPEFPLSPPKKKDLSLEEIQKKLEAAEER
RKSHEAEVLKQLAEKREHEKEVLQKAIEENNNFSKMAEEKLTHKMEANKENREAQMAAKL
ERLREKDKHIEEVRKNKESKDPADETEAD
>sp|Q9UJZ1|STML2_HUMAN Stomatin-like protein 2, mitochondrial OS=Homo sapiens OX=9606 GN=STOML2 PE=1 SV=1
MLARAARGTGALLLRGSLLASGRAPRRASSGLPRNTVVLFVPQQEAWVVERMGRFHRILE
PGLNILIPVLDRIRYVQSLKEIVINVPEQSAVTLDNVTLQIDGVLYLRIMDPYKASYGVE
DPEYAVTQLAQTTMRSELGKLSLDKVFRERESLNASIVDAINQAADCWGIRCLRYEIKDI
HVPPRVKESMQMQVEAERRKRATVLESEGTRESAINVAEGKKQAQILASEAEKAEQINQA
AGEASAVLAKAKAKAEAIRILAAALTQHNGDAAASLTVAEQYVSAFSKLAKDSNTILLPS
NPGDVTSMVAQAMGVYGALTKAPVPGTPDSLSSGSSRDVQGTDASLDEELDRVKMS
>sp|Q9UGK3|STAP2_HUMAN Signal-transducing adaptor protein 2 OS=Homo sapiens OX=9606 GN=STAP2 PE=1 SV=2
MASALRPPRVPKPKGVLPSHYYESFLEKKGPCDRDYKKFWAGLQGLTIYFYNSNRDFQHV
EKLNLGAFEKLTDEIPWGSSRDPGTHFSLILRDQEIKFKVETLECREMWKGFILTVVELR
VPTDLTLLPGHLYMMSEVLAKEEARRALETPSCFLKVSRLEAQLLLERYPECGNLLLRPS
GDGADGVSVTTRQMHNGTHVVRHYKVKREGPKYVIDVEQPFSCTSLDAVVNYFVSHTKKA
LVPFLLDEDYEKVLGYVEADKENGENVWVAPSAPGPGPAPCTGGPKPLSPASSQDKLPPL
PPLPNQEENYVTPIGDGPAVDYENQDVASSSWPVILKPKKLPKPPAKLPKPPVGPKPEPK
VFNGGLGRKLPVSSAQPLFPTAGLADMTAELQKKLEKRRALEH
>sp|Q7RTU9|STRC_HUMAN Stereocilin OS=Homo sapiens OX=9606 GN=STRC PE=2 SV=1
MALSLWPLLLLLLLLLLLSFAVTLAPTGPHSLDPGLSFLKSLLSTLDQAPQGSLSRSRFF
TFLANISSSFEPGRMGEGPVGEPPPLQPPALRLHDFLVTLRGSPDWEPMLGLLGDMLALL
GQEQTPRDFLVHQAGVLGGLVEVLLGALVPGGPPTPTRPPCTRDGPSDCVLAADWLPSLL
LLLEGTRWQALVQVQPSVDPTNATGLDGREAAPHFLQGLLGLLTPTGELGSKEALWGGLL
RTVGAPLYAAFQEGLLRVTHSLQDEVFSILGQPEPDTNGQCQGGNLQQLLLWGVRHNLSW
DVQALGFLSGSPPPPPALLHCLSTGVPLPRASQPSAHISPRQRRAITVEALCENHLGPAP
PYSISNFSIHLLCQHTKPATPQPHPSTTAICQTAVWYAVSWAPGAQGWLQACHDQFPDEF
LDAICSNLSFSALSGSNRRLVKRLCAGLLPPPTSCPEGLPPVPLTPDIFWGCFLENETLW
AERLCGEASLQAVPPSNQAWVQHVCQGPTPDVTASPPCHIGPCGERCPDGGSFLVMVCAN
DTMYEVLVPFWPWLAGQCRISRGGNDTCFLEGLLGPLLPSLPPLGPSPLCLTPGPFLLGM
LSQLPRCQSSVPALAHPTRLHYLLRLLTFLLGPGAGGAEAQGMLGRALLLSSLPDNCSFW
DAFRPEGRRSVLRTIGEYLEQDEEQPTPSGFEPTVNPSSGISKMELLACFSPVLWDLLQR
EKSVWALQILVQAYLHMPPENLQQLVLSAEREAAQGFLTLMLQGKLQGKLQVPPSEEQAL
GRLTALLLQRYPRLTSQLFIDLSPLIPFLAVSDLMRFPPSLLANDSVLAAIRDYSPGMRP
EQKEALAKRLLAPELFGEVPAWPQELLWAVLPLLPHLPLENFLQLSPHQIQALEDSWPAA
GLGPGHARHVLRSLVNQSVQDGEEQVRRLGPLACFLSPEELQSLVPLSDPTGPVERGLLE
CAANGTLSPEGRVAYELLGVLRSSGGAVLSPRELRVWAPLFSQLGLRFLQELSEPQLRAM
LPVLQGTSVTPAQAVLLLGRLLPRHDLSLEELCSLHLLLPGLSPQTLQAIPRRVLVGACS
CLAPELSRLSACQTAALLQTFRVKDGVKNMGTTGAGPAVCIPGQPIPTTWPDCLLPLLPL
KLLQLDSLALLANRRRYWELPWSEQQAQFLWKKMQVPTNLTLRNLQALGTLAGGMSCEFL
QQINSMVDFLEVVHMIYQLPTRVRGSLRACIWAELQRRMAMPEPEWTTVGPELNGLDSKL
LLDLPIQLMDRLSNESIMLVVELVQRAPEQLLALTPLHQAALAERALQNLAPKETPVSGE
VLETLGPLVGFLGTESTRQIPLQILLSHLSQLQGFCLGETFATELGWLLLQESVLGKPEL
WSQDEVEQAGRLVFTLSTEAISLIPREALGPETLERLLEKQQSWEQSRVGQLCREPQLAA
KKAALVAGVVRPAAEDLPEPVPNCADVRGTFPAAWSATQIAEMELSDFEDCLTLFAGDPG
LGPEELRAAMGKAKQLWGPPRGFRPEQILQLGRLLIGLGDRELQELILVDWGVLSTLGQI
DGWSTTQLRIVVSSFLRQSGRHVSHLDFVHLTALGYTLCGLRPEELQHISSWEFSQAALF
LGTLHLQCSEEQLEVLAHLLVLPGGFGPISNWGPEIFTEIGTIAAGIPDLALSALLRGQI
QGVTPLAISVIPPPKFAVVFSPIQLSSLTSAQAVAVTPEQMAFLSPEQRRAVAWAQHEGK
ESPEQQGRSTAWGLQDWSRPSWSLVLTISFLGHLL
>sp|P41252|SYIC_HUMAN Isoleucine--tRNA ligase, cytoplasmic OS=Homo sapiens OX=9606 GN=IARS1 PE=1 SV=2
MLQQVPENINFPAEEEKILEFWTEFNCFQECLKQSKHKPKFTFYDGPPFATGLPHYGHIL
AGTIKDIVTRYAHQSGFHVDRRFGWDCHGLPVEYEIDKTLGIRGPEDVAKMGITEYNNQC
RAIVMRYSAEWKSTVSRLGRWIDFDNDYKTLYPQFMESVWWVFKQLYDKGLVYRGVKVMP
FSTACNTPLSNFESHQNYKDVQDPSVFVTFPLEEDETVSLVAWTTTPWTLPSNLAVCVNP
EMQYVKIKDVARGRLLILMEARLSALYKLESDYEILERFPGAYLKGKKYRPLFDYFLKCK
ENGAFTVLVDNYVKEEEGTGVVHQAPYFGAEDYRVCMDFNIIRKDSLPVCPVDASGCFTT
EVTDFAGQYVKDADKSIIRTLKEQGRLLVATTFTHSYPFCWRSDTPLIYKAVPSWFVRVE
NMVDQLLRNNDLCYWVPELVREKRFGNWLKDARDWTISRNRYWGTPIPLWVSDDFEEVVC
IGSVAELEELSGAKISDLHRESVDHLTIPSRCGKGSLHRISEVFDCWFESGSMPYAQVHY
PFENKREFEDAFPADFIAEGIDQTRGWFYTLLVLATALFGQPPFKNVIVNGLVLASDGQK
MSKRKKNYPDPVSIIQKYGADALRLYLINSPVVRAENLRFKEEGVRDVLKDVLLPWYNAY
RFLIQNVLRLQKEEEIEFLYNENTVRESPNITDRWILSFMQSLIGFFETEMAAYRLYTVV
PRLVKFVDILTNWYVRMNRRRLKGENGMEDCVMALETLFSVLLSLCRLMAPYTPFLTELM
YQNLKVLIDPVSVQDKDTLSIHYLMLPRVREELIDKKTESAVSQMQSVIELGRVIRDRKT
IPIKYPLKEIVVIHQDPEALKDIKSLEKYIIEELNVRKVTLSTDKNKYGIRLRAEPDHMV
LGKRLKGAFKAVMTSIKQLSSEELEQFQKTGTIVVEGHELHDEDIRLMYTFDQATGGTAQ
FEAHSDAQALVLLDVTPDQSMVDEGMAREVINRIQKLRKKCNLVPTDEITVYYKAKSEGT
YLNSVIESHTEFIFTTIKAPLKPYPVSPSDKVLIQEKTQLKGSELEITLTRGSSLPGPAC
AYVNLNICANGSEQGGVLLLENPKGDNRLDLLKLKSVVTSIFGVKNTELAVFHDETEIQN
QTDLLSLSGKTLCVTAGSAPSLINSSSTLLCQYINLQLLNAKPQECLMGTVGTLLLENPL
GQNGLTHQGLLYEAAKVFGLRSRKLKLFLNETQTQEITEDIPVKTLNMKTVYVSVLPTTA
DF
>sp|Q9UMZ2|SYNRG_HUMAN Synergin gamma OS=Homo sapiens OX=9606 GN=SYNRG PE=1 SV=2
MALRPGAGSGGGGAAGAGAGSAGGGGFMFPVAGGIRPPQAGLMPMQQQGFPMVSVMQPNM
QGIMGMNYSSQMSQGPIAMQAGIPMGPMPAAGMPYLGQAPFLGMRPPGPQYTPDMQKQFA
EEQQKRFEQQQKLLEEERKRRQFEEQKQKLRLLSSVKPKTGEKSRDDALEAIKGNLDGFS
RDAKMHPTPASHPKKPGPSLEEKFLVSCDISTSGQEQIKLNTSEVGHKALGPGSSKKYPS
LMASNGVAVDGCVSGTTTAEAENTSDQNLSIEESGVGVFPSQDPAQPRMPPWIYNESLVP
DAYKKILETTMTPTGIDTAKLYPILMSSGLPRETLGQIWALANRTTPGKLTKEELYTVLA
MIAVTQRGVPAMSPDALNQFPAAPIPTLSGFSMTLPTPVSQPTVIPSGPAGSMPLSLGQP
VMGINLVGPVGGAAAQASSGFIPTYPANQVVKPEEDDFQDFQDASKSGSLDDSFSDFQEL
PASSKTSNSQHGNSAPSLLMPLPGTKALPSMDKYAVFKGIAADKSSENTVPPGDPGDKYS
AFRELEQTAENKPLGESFAEFRSAGTDDGFTDFKTADSVSPLEPPTKDKTFPPSFPSGTI
QQKQQTQVKNPLNLADLDMFSSVNCSSEKPLSFSAVFSTSKSVSTPQSTGSAATMTALAA
TKTSSLADDFGEFSLFGEYSGLAPVGEQDDFADFMAFSNSSISSEQKPDDKYDALKEEAS
PVPLTSNVGSTVKGGQNSTAASTKYDVFRQLSLEGSGLGVEDLKDNTPSGKSDDDFADFH
SSKFSSINSDKSLGEKAVAFRHTKEDSASVKSLDLPSIGGSSVGKEDSEDALSVQFDMKL
ADVGGDLKHVMSDSSLDLPTVSGQHPPAADIEDLKYAAFGSYSSNFAVSTLTSYDWSDRD
DATQGRKLSPFVLSAGSGSPSATSILQKKETSFGSSENITMTSLSKVTTFVSEDALPETT
FPALASFKDTIPQTSEQKEYENRDYKDFTKQDLPTAERSQEATCPSPASSGASQETPNEC
SDDFGEFQSEKPKISKFDFLVATSQSKMKSSEEMIKSELATFDLSVQGSHKRSLSLGDKE
ISRSSPSPALEQPFRDRSNTLNEKPALPVIRDKYKDLTGEVEENERYAYEWQRCLGSALN
VIKKANDTLNGISSSSVCTEVIQSAQGMEYLLGVVEVYRVTKRVELGIKATAVCSEKLQQ
LLKDIDKVWNNLIGFMSLATLTPDENSLDFSSCMLRPGIKNAQELACGVCLLNVDSRSRK
EEKPAEEHPKKAFNSETDSFKLAYGGHQYHASCANFWINCVEPKPPGLVLPDLL
>sp|Q8IZX4|TAF1L_HUMAN Transcription initiation factor TFIID subunit 1-like OS=Homo sapiens OX=9606 GN=TAF1L PE=1 SV=1
MRPGCDLLLRAAATVTAAIMSDSDSEEDSSGGGPFTLAGILFGNISGAGQLEGESVLDDE
CKKHLAGLGALGLGSLITELTANEELTGTGGALVNDEGWIRSTEDAVDYSDINEVAEDES
QRHQQTMGSLQPLYHSDYDEDDYDADCEDIDCKLMPPPPPPPGPMKKDKDQDAITCVSES
GEDIILPSIIAPSFLASEKVDFSSYSDSESEMGPQEATQAESEDGKLTLPLAGIMQHDAT
KLLPSVTELFPEFRPGKVLRFLHLFGPGKNVPSVWRSARRKRKKHRELIQEEQIQEVECS
VESEVSQKSLWNYDYAPPPPPEQCLADDEITMMVPVESKFSQSTGDVDKVTDTKPRVAEW
RYGPARLWYDMLGVSEDGSGFDYGFKLRKTQHEPVIKSRMMEEFRKLEESNGTDLLADEN
FLMVTQLHWEDSIIWDGEDIKHKGTKPQGASLAGWLPSIKTRNVMAYNVQQGFAPTLDDD
KPWYSIFPIDNEDLVYGRWEDNIIWDAQAMPRLLEPPVLALDPNDENLILEIPDEKEEAT
SNSPSKESKKESSLKKSRILLGKTGVIREEPQQNMSQPEVKDPWNLSNDEYYFPKQQGLR
GTFGGNIIQHSIPAMELWQPFFPTHMGPIKIRQFHRPPLKKYSFGALSQPGPHSVQPLLK
HIKKKAKMREQERQASGGGELFFMRTPQDLTGKDGDLILAEYSEENGPLMMQVGMATKIK
NYYKRKPGKDPGAPDCKYGETVYCHTSPFLGSLHPGQLLQALENNLFRAPVYLHKMPETD
FLIIRTRQGYYIRELVDIFVVGQQCPLFEVPGPNSRRANMHIRDFLQVFIYRLFWKSKDR
PRRIRMEDIKKAFPSHSESSIRKRLKLCADFKRTGMDSNWWVLKSDFRLPTEEEIRAKVS
PEQCCAYYSMIAAKQRLKDAGYGEKSFFAPEEENEEDFQMKIDDEVHAAPWNTTRAFIAA
MKGKCLLEVTGVADPTGCGEGFSYVKIPNKPTQQKDDKEPQAVKKTVTGTDADLRRLSLK
NAKQLLRKFGVPEEEIKKLSRWEVIDVVRTMSTEQAHSGEGPMSKFARGSRFSVAEHQER
YKEECQRIFDLQNKVLSSTEVLSTDTDSISAEDSDFEEMGKNIENMLQNKKTSSQLSREW
EEQERKELRRMLLVAGSAASGNNHRDDVTASMTSLKSSATGHCLKIYRTFRDEEGKEYVR
CETVRKPAVIDAYVRIRTTKDEKFIQKFALFDEKHREEMRKERRRIQEQLRRLKRNQEKE
KLKGPPEKKPKKMKERPDLKLKCGACGAIGHMRTNKFCPLYYQTNVPPSKPVAMTEEQEE
ELEKTVIHNDNEELIKVEGTKIVFGKQLIENVHEVRRKSLVLKFPKQQLPPKKKRRVGTT
VHCDYLNIPHKSIHRRRTDPMVTLSSILESIINDMRDLPNTHPFHTPVNAKVVKDYYKII
TRPMDLQTLRENVRKCLYPSREEFREHLELIVKNSATYNGPKHSLTQISQSMLDLCDEKL
KEKEDKLARLEKAINPLLDDDDQVAFSFILDNIVTQKMMAVPDSWPFHHPVNKKFVPDYY
KMIVNPVDLETIRKNISKHKYQSRESFLDDVNLILANSVKYNGPESQYTKTAQEIVNICY
QTITEYDEHLTQLEKDICTAKEAALEEAELESLDPMTPGPYTSQPPDMYDTNTSLSTSRD
ASVFQDESNLSVLDISTATPEKQMCQGQGRLGEEDSDVDVEGYDDEEEDGKPKPPAPEGG
DGDLADEEEGTVQQPEASVLYEDLLISEGEDDEEDAGSDEEGDNPFSAIQLSESGSDSDV
GYGGIRPKQPFMLQHASGEHKDGHGK
>sp|Q8NG95|OR7G3_HUMAN Olfactory receptor 7G3 OS=Homo sapiens OX=9606 GN=OR7G3 PE=3 SV=1
MKAGNFSDTPEFFLLGLSGDPELQPILFMLFLSMYLATMLGNLLIILAVNSDSHLHTPMY
FLLSILSLVDICFTSTTMPKMLVNIQAQAQSINYTGCLTQICFVLVFVGLENGILVMMAY
DRFVAICHPLRYNVIMNPKLCGLLLLLSFIVSVLDALLHTLMVLQLTFCIDLEIPHFFCE
LAHILKLACSDVLINNILVYLVTSLLGVVPLSGIIFSYTRIVSSVMKIPSAGGKYKAFSI
CGSHLIVVSLFYGTGFGVYLSSGATHSSRKGAIASVMYTVVTPMLNPLIYSLRNKDMLKA
LRKLISRIPSFH
>sp|Q9NZP0|OR6C3_HUMAN Olfactory receptor 6C3 OS=Homo sapiens OX=9606 GN=OR6C3 PE=3 SV=2
MNHTMVTEFVLLGLSDDPDLQIVIFLFLFITYILSVTGNLTIITLTFVDSHLQTPMYFFL
RNFSFLEISFTTVCIPRFLGAIITRNKTISYNNCAAQLFFFIFMGVTEFYILTAMSYDRY
VAICKPLHYTSIMNRKLCTLLVLCAWLSGFLTIFPPLMLLLQLDYCASNVIDHFACDYFP
LLQLSCSDTWLLEVIGFYFALVTLLFTLALVILSYMYIIRTILRIPSASQRKKAFSTCSS
HMIVISISYGSCIFMYANPSAKEKASLTKGIAILNTSVAPMLNPFIYTLRNQQVKQAFKN
VVHKVVFYANQ
>sp|Q15646|OASL_HUMAN 2'-5'-oligoadenylate synthase-like protein OS=Homo sapiens OX=9606 GN=OASL PE=1 SV=2
MALMQELYSTPASRLDSFVAQWLQPHREWKEEVLDAVRTVEEFLRQEHFQGKRGLDQDVR
VLKVVKVGSFGNGTVLRSTREVELVAFLSCFHSFQEAAKHHKDVLRLIWKTMWQSQDLLD
LGLEDLRMEQRVPDALVFTIQTRGTAEPITVTIVPAYRALGPSLPNSQPPPEVYVSLIKA
CGGPGNFCPSFSELQRNFVKHRPTKLKSLLRLVKHWYQQYVKARSPRANLPPLYALELLT
IYAWEMGTEEDENFMLDEGFTTVMDLLLEYEVICIYWTKYYTLHNAIIEDCVRKQLKKER
PIILDPADPTLNVAEGYRWDIVAQRASQCLKQDCCYDNRENPISSWNVKRARDIHLTVEQ
RGYPDFNLIVNPYEPIRKVKEKIRRTRGYSGLQRLSFQVPGSERQLLSSRCSLAKYGIFS
HTHIYLLETIPSEIQVFVKNPDGGSYAYAINPNSFILGLKQQIEDQQGLPKKQQQLEFQG
QVLQDWLGLGIYGIQDSDTLILSKKKGEALFPAS
>sp|Q7RTM1|OTOP1_HUMAN Proton channel OTOP1 OS=Homo sapiens OX=9606 GN=OTOP1 PE=2 SV=1
MLEGLGSPASPRAAASASVAGSSGPAACSPPSSSAPRSPESPAPRRGGVRASVPQKLAEM
LSSQYGLIVFVAGLLLLLAWAVHAAGVSKSDLLCFLTALMLLQLLWMLWYVGRSSAHRRL
FRLKDTHAGAGWLRGSITLFAVITVILGCLKIGYFIGFSECLSATEGVFPVTHSVHTLLQ
VYFLWGHAKDIIQSFKTLERFGVIHSVFTNLLLWANGVLNESKHQLNEHKERLITLGFGN
ITTVLDDHTPQCNCTPPTLCTAISHGIYYLYPFNIEYQILASTMLYVLWKNIGRKVDSHQ
HQKMQFKSDGVMVGAVLGLTVLAATIAVVVVYLIHIGRSKTKSESALIMFYLYAITLLML
MGAAGLAGIRIYRIDEKSLDESKNPARKLDSDLLVGTASGSWLISWGSILAILCAEGHPR
YTWYNLPYSILAIVEKYIQNLFIFESIHREPEKLSEDIQTLRVVTVCNGNTMPLASSCPK
SGGVARDVAPQGKDMPPAANGNVCMRESHDKEEEKQEESSWGGSPSPVRLPRFLQGNAKR
KVLRNIAAFLFLCNISLWIPPAFGCRPEYDNGLEEIVFGFEPWIIVVNLAMPFSIFYRMH
AAASLFEVYCKI
>sp|Q86YG4|NT5D4_HUMAN 5'-nucleotidase domain-containing protein 4 OS=Homo sapiens OX=9606 GN=NT5DC4 PE=2 SV=2
MPAWIFVNRSLALGKIRCFGFDMDYTLAAYKSPAYEALTFELLLERLVCIGYPHEILRYT
YDPTFPTRRLVFDELYGNLLKVDAHGNVLLGAYGFTFLSEAEIWSFYPSKFIQRDDLQCF
YILNMLFNLPETYLYACLVDFFSGCSRYTNCDTGYQHGNLFMSFRSLFQDVTDAMNNIHQ
SGCLKKTLEDLEKYVKKDPRLPILLGKMKEVGKVFLATNSSYNYTNAIMTYLFSISEAEA
SGRPWRSYFDLIVVDTQKPHFFAEGLVLRQVNTDSGKLHVGTSTGPHQHCAVYSGGSSDM
VCELLGVRGMDILYIGDHIFGDILKSKKRQGWRTCLVVPELSWELDIWAQEKERLEELKR
LDTHLADIYQHMDGSSCELQVINFTKREIQMPHESVVEQEQANLDPASCLLSCNQRSLPA
KSCLSSAI
>sp|Q8NG99|OR7G2_HUMAN Olfactory receptor 7G2 OS=Homo sapiens OX=9606 GN=OR7G2 PE=3 SV=1
MEARNQTAISKFLLLGLIEDPELQPVLFSLFLSMYLVTILGNLLILLAVISDSHLHTPMY
FFLSNLSFLDICLSTTTIPKMLVNIQAQNRSITYSGCLTQICFVLFFAGLENCLLAAMAY
DRYVAICHPLRYTVIMNPRLCGLLILLSLLTSVVNALLLSLMVLRLSFCTDLEIPLFFCE
LAQVIQLTCSDTLINNILIYFAACIFGGVPLSGIILSYTQITSCVLRMPSASGKHKAVST
CGSHLSIVLLFYGAGLGVYISSVVTDSPRKTAVASVMYSVFPQMVNPFIYSLRNKDMKGT
LRKFIGRIPSLLWCAICFGFRFLE
>sp|Q8NGB4|OR4S1_HUMAN Olfactory receptor 4S1 OS=Homo sapiens OX=9606 GN=OR4S1 PE=3 SV=1
MGAKNNVTEFVLFGLFESREMQHTCFVVFFLFHVLTVLGNLLVIITINARKTLKSPMYFF
LSQLSFADICYPSTTIPKMIADTFVEHKIISFNGCMTQLFSAHFFGGTEIFLLTAMAYDR
YVAICRPLHYTAIMDCRKCGLLAGASWLAGFLHSILQTLLTVQLPFCGPNEIDNFFCDVH
PLLKLACADTYMVGLIVVANSGMISLASFFILIISYVIILLNLRSQSSEDRRKAVSTCGS
HVITVLLVLMPPMFMYIRPSTTLAADKLIILFNIVMPPLLNPLIYTLRNNDVKNAMRKLF
RVKRSLGEK
>sp|Q8NG85|OR2L3_HUMAN Olfactory receptor 2L3 OS=Homo sapiens OX=9606 GN=OR2L3 PE=2 SV=1
MENYNQTSTDFILLGFFPPSRIGLFLFILIVFIFLMALIGNLSMILLIFLDTHLHTPMYF
LLSQLSLIDLNYISTIVPKMASDFLSGNKSISFTGCGIQSFFFSALGGAEALLLASMAYD
RYIAICFPLHYPIRMSKRMCVLMITGSWIIGSINACAHTVYVLHIPYCQSRAINHFFCDV
PAMVTLACMDTWVYEGTVFLSTTIFLVFPFIAISCSYGRVLLAVYHMKSAEGRKKAYLTC
STHLTVVTFYYAPFVYTYLRPRSLRSPTEDKVLAVFYTTLTPMLNPIIYSLRNKEVMGAL
TRVSQRICSGKM
>sp|Q5VU65|P210L_HUMAN Nuclear pore membrane glycoprotein 210-like OS=Homo sapiens OX=9606 GN=NUP210L PE=2 SV=1
MTGCPASSRRRGFGLFFFLRLHRLLLLFLVLRGTLANKLNVPQVLLPFGREPGRVPFLLE
AQRGCYTWHSTHHDAVTVEPLYENGTLCSQKAVLIAESTQPIRLSSIILAREIVTDHELR
CDVKVDVINSIEIVSRARELYVDDSPLELMVRALDAEGNTFSSLAGMMFEWSIAQDNESA
REELSSKIRILKYSEAEYAPPIYIAEMEKEEKQGDVILVSGIRTGAAVVKVRIHEPFYKK
VAAALIRLLVLENIFLIPSHDIYLLVGTYIKYQVAKMVQGRVTEVKFPLEHYILELQDHR
VALNGSHSEKVAILDDKTAMVTASQLGQTNLVFVHKNVHMRSVSGLPNCTIYVVEPGFLG
FTVQPGNRWSLEVGQVYVITVDVFDKSSTKVYISDNLRITYDFPKEYFEEQLTTVNGSYH
IVKALKDGVVVINASLTSIIYQNKDIQPIKFLIKHQQEVKIYFPIMLTPKFLAFPHHPMG
MLYRYKVQVEGGSGNFTWTSSNETVVIVTTKGVVTAGQVRGNSTVLARDVQNPFRYGEIK
IHVLKLNKMELLPFHADVEIGQIIEIPIAMYHINKETKEAMAFTDCSHLSLDLNMDKQGV
FTLLKEGIQRPGPMHCSSTHIAAKSLGHTLVTVSVNECDKYLESSATFAAYEPLKALNPV
EVALVTWQSVKEMVFEGGPRPWILEPSRFFLELNAEKTEKIGIAQVWLPSKRKQNQYIYR
IQCLDLGEQVLTFRIGNHPGVLNPSPAVEVLQVRFICAHPASMSVTPVYKVPAGAQPCPL
PQHNKWLIPVSRLRDTVLELAVFDQHRRKFDNFSSLMLEWKSSNETLAHFEDYKSVEMVA
KDDGSGQTRLHGHQILKVHQIKGTVLIGVNFVGYSEKKSPKEISNLPRSVDVELLLVDDV
TVVPENATIYNHPDVKETFSLVEGSGYFLVNSSEQGVVTITYMEAESSVELVPLHPGFFT
LEVYDLCLAFLGPATAHLRVSDIQELELDLIDKVEIDKTVLVTVRVLGSSKRPFQNKYFR
NMELKLQLASAIVTLTPMEQQDEYSENYILRATTIGQTTLVAIAKDKMGRKYTSTPRHIE
VFPPFRLLPEKMTLIPMNMMQVMSEGGPQPQSIVHFSISNQTVAVVNRRGQVTGKIVGTA
VVHGTIQTVNEDTGKVIVFSQDEVQIEVVQLRAVRILAAATRLITATKMPVYVMGVTSTQ
TPFSFSNANPGLTFHWSMSKRDVLDLVPRHSEVFLQLPVEHNFAMVVHTKAAGRTSIKVT
VHCMNSSSGQFEGNLLELSDEVQILVFEKLQLFYPECQPEQILMPINSQLKLHTNREGAA
FVSSRVLKCFPNSSVIEEDGEGLLKAGSIAGTAVLEVTSIEPFGVNQTTITGVQVAPVTY
LRVSSQPKLYTAQGRTLSAFPLGMSLTFTVQFYNSIGEKFHTHNTQLYLALNRDDLLHIG
PGNKNYTYMAQAVNRGLTLVGLWDRRHPGMADYIPVAVEHAIEPDTKLTFVGDIICFSTH
LVSQHGEPGIWMISANNILQTDIVTGVGVARSPGTAMIFHDIPGVVKTYREVVVNASSRL
MLSYDLKTYLTNTLNSTVFKLFITTGRNGVNLKGFCTPNQALAITKVLLPATLMLCHVQF
SNTLLDIPASKVFQVHSDFSMEKGVYVCIIKVRPQSEELLQALSVADTSVYGWATLVSER
SKNGMQRILIPFIPAFYINQSELVLSHKQDIGEIRVLGVDRVLRKLEVISSSPVLVVAGH
SHSPLTPGLAIYSVRVVNFTSFQQMASPVFINISCVLTSQSEAVVVRAMKDKLGADHCED
SAILKRFTGSYQILLLTLFAVLASTASIFLAYNAFLNKIQTVPVVYVPTLGTPQPGFFNS
TSSPPHFMSLQPPLAQSRLQHWLWSIRH
>sp|Q9NVD7|PARVA_HUMAN Alpha-parvin OS=Homo sapiens OX=9606 GN=PARVA PE=1 SV=1
MATSPQKSPSVPKSPTPKSPPSRKKDDSFLGKLGGTLARRKKAKEVSELQEEGMNAINLP
LSPIPFELDPEDTMLEENEVRTMVDPNSRSDPKLQELMKVLIDWINDVLVGERIIVKDLA
EDLYDGQVLQKLFEKLESEKLNVAEVTQSEIAQKQKLQTVLEKINETLKLPPRSIKWNVD
SVHAKSLVAILHLLVALSQYFRAPIRLPDHVSIQVVVVQKREGILQSRQIQEEITGNTEA
LSGRHERDAFDTLFDHAPDKLNVVKKTLITFVNKHLNKLNLEVTELETQFADGVYLVLLM
GLLEGYFVPLHSFFLTPDSFEQKVLNVSFAFELMQDGGLEKPKPRPEDIVNCDLKSTLRV
LYNLFTKYRNVE
>sp|Q53H96|P5CR3_HUMAN Pyrroline-5-carboxylate reductase 3 OS=Homo sapiens OX=9606 GN=PYCR3 PE=1 SV=3
MAAAEPSPRRVGFVGAGRMAGAIAQGLIRAGKVEAQHILASAPTDRNLCHFQALGCRTTH
SNQEVLQSCLLVIFATKPHVLPAVLAEVAPVVTTEHILVSVAAGVSLSTLEELLPPNTRV
LRVLPNLPCVVQEGAIVMARGRHVGSSETKLLQHLLEACGRCEEVPEAYVDIHTGLSGSG
VAFVCAFSEALAEGAVKMGMPSSLAHRIAAQTLLGTAKMLLHEGQHPAQLRSDVCTPGGT
TIYGLHALEQGGLRAATMSAVEAATCRAKELSRK
>sp|P11309|PIM1_HUMAN Serine/threonine-protein kinase pim-1 OS=Homo sapiens OX=9606 GN=PIM1 PE=1 SV=4
MLLSKINSLAHLRAAPCNDLHATKLAPGKEKEPLESQYQVGPLLGSGGFGSVYSGIRVSD
NLPVAIKHVEKDRISDWGELPNGTRVPMEVVLLKKVSSGFSGVIRLLDWFERPDSFVLIL
ERPEPVQDLFDFITERGALQEELARSFFWQVLEAVRHCHNCGVLHRDIKDENILIDLNRG
ELKLIDFGSGALLKDTVYTDFDGTRVYSPPEWIRYHRYHGRSAAVWSLGILLYDMVCGDI
PFEHDEEIIRGQVFFRQRVSSECQHLIRWCLALRPSDRPTFEEIQNHPWMQDVLLPQETA
EIHLHSLSPGPSK
>sp|Q5SXH7|PKHS1_HUMAN Pleckstrin homology domain-containing family S member 1 OS=Homo sapiens OX=9606 GN=PLEKHS1 PE=1 SV=4
MAGGKQFTFSYENEVCKQDYFIKSPPSQLFSSVTSWKKRFFILSKAGEKSFSLSYYKDHH
HRGSIEIDQNSSVEVGISSQEKMQSVQKMFKCHPDEVMSIRTTNREYFLIGHDREKIKDW
VSFMSSFRQDIKATQQNTEEELSLGNKRTLFYSSPLLGPSSTSEAVGSSSPRNGLQDKHL
MEQSSPGFRQTHLQDLSEATQDVKEENHYLTPRSVLLELDNIIASSDSGESIETDGPDQV
SGRIECHYEPMESSFFKETSHESVDSSKEEPQTLPETQDGDLHLQEQGSGIDWCLSPADV
EAQTTNDQKGNIPDESQVEKLNVFLSPPDVINYLALTEATGRICVSQWEGPPRLGCIFCH
GDHLLAVNDLKPQSLEEVSLFLTRSIQKEDSFRILSYQVAFGEGTELRDRAPGFRTSDRH
DVAKRACMESDWCRDSKTAPSTNLCLSFLFCKIMTNDGAGCWIIK
>sp|P60900|PSA6_HUMAN Proteasome subunit alpha type-6 OS=Homo sapiens OX=9606 GN=PSMA6 PE=1 SV=1
MSRGSSAGFDRHITIFSPEGRLYQVEYAFKAINQGGLTSVAVRGKDCAVIVTQKKVPDKL
LDSSTVTHLFKITENIGCVMTGMTADSRSQVQRARYEAANWKYKYGYEIPVDMLCKRIAD
ISQVYTQNAEMRPLGCCMILIGIDEEQGPQVYKCDPAGYYCGFKATAAGVKQTESTSFLE
KKVKKKFDWTFEQTVETAITCLSTVLSIDFKPSEIEVGVVTVENPKFRILTEAEIDAHLV
ALAERD
>sp|Q5VT98|PRA20_HUMAN PRAME family member 20 OS=Homo sapiens OX=9606 GN=PRAMEF20 PE=3 SV=2
MSIRTPPRLLELAGRSLLRDEALAISTLEELPTELFPPLFMEAFSRRHCEALKLMVQAWP
FLRLPLGSLMKRPCPETFQAVLDGLDALLTHRVRLRRWKLQVLDLQDVSENFWMVWSEAM
ARRCLPNAMMNRKPLQDCPRMRGQQPLTVFIDLCLKNRTLDEYFTCLFLWVKQREGLVHL
CCKKLKMLGMLFHNIRNILKTVNLDCIQEVEVNCNWTLPVLAEFTPYLGQMRNLRKLVLS
DIDSRYISPEQKKEFVTQFTTQFLKLRCLQKLYMNSVSFLEGHLDQMLSCLKTSLNILAI
TNCVLLESDLKHLSKYPSIGQLKTLDLSGTRLANFSLVPLQVLLEKVAATLEYLDLDDCG
IVDSQVNAILPALSRCFELTTFSFRGNPISTATLENLLCHTIRLNNLCLELYPAPRESYD
VRGIVCRSRFAQLGAELMGRVRALREPERILFCTDYCPQCGNRSLYDLEVDRCCC
>sp|Q6UWS5|PT117_HUMAN Protein PET117 homolog, mitochondrial OS=Homo sapiens OX=9606 GN=PET117 PE=3 SV=1
MSRSSKVVLGLSVLLTAATVAGVHVKQQWDQQRLRDGVIRDIERQIRKKENIRLLGEQII
LTEQLEAEREKMLLAKGSQKS
>sp|Q8WUK0|PTPM1_HUMAN Phosphatidylglycerophosphatase and protein-tyrosine phosphatase 1 OS=Homo sapiens OX=9606 GN=PTPMT1 PE=1 SV=1
MAATALLEAGLARVLFYPTLLYTLFRGKVPGRAHRDWYHRIDPTVLLGALPLRSLTRQLV
QDENVRGVITMNEEYETRFLCNSSQEWKRLGVEQLRLSTVDMTGIPTLDNLQKGVQFALK
YQSLGQCVYVHCKAGRSRSATMVAAYLIQVHKWSPEEAVRAIAKIRSYIHIRPGQLDVLK
EFHKQITARATKDGTFVISKT
>sp|Q9NYN1|RASLC_HUMAN Ras-like protein family member 12 OS=Homo sapiens OX=9606 GN=RASL12 PE=1 SV=1
MSSVFGKPRAGSGPQSAPLEVNLAILGRRGAGKSALTVKFLTKRFISEYDPNLEDTYSSE
ETVDHQPVHLRVMDTADLDTPRNCERYLNWAHAFLVVYSVDSRQSFDSSSSYLELLALHA
KETQRSIPALLLGNKLDMAQYRQVTKAEGVALAGRFGCLFFEVSACLDFEHVQHVFHEAV
REARRELEKSPLTRPLFISEERALPHQAPLTARHGLASCTFNTLSTINLKEMPTVAQAKL
VTVKSSRAQSKRKAPTLTLLKGFKIF
>sp|Q9HCM1|RESF1_HUMAN Retroelement silencing factor 1 OS=Homo sapiens OX=9606 GN=RESF1 PE=1 SV=3
MNWNEKPKSATLPPLYPKSQPPFLHQSLINQITTTSQSSFSYPGSNQEACMYPGNSNPIS
QPLLNIQNYPQQISVSDMHNGTVVASHTSVERITYANVNGPKQLTHNLQMSSGVTQNVWL
NSPMRNPVHSHIGATVSHQTDFGANVPNMPALQSQLITSDTYSMQMQMIPSNSTRLPVAY
QGNQGLNQSFSEQQVDWTQQCISKGLTYPDYRPPPKLYRYSPQSFLPDSTIQKQNFIPHT
SLQVKNSQLLNSVLTLPSRQTSAVPSQQYATQTDKRPPPPPYNCRYGSQPLQSTQHITKH
LSMEVPQSREMLSSEIRTSFQQQWQNPNENVSTIGNFTNLKVNTNSKQPFNSPIRSSVDG
VQTLAQTNEEKIMDSCNPTSNQVLDTSVAKEKLVRDIKTLVEIKQKFSELARKIKINKDL
LMAAGCIKMTNTSYSEPAQNSKLSLKQTAKIQSGPQITPVMPENAERQTPTVVESAETNK
TQCMLNSDIQEVNCRRFNQVDSVLPNPVYSEKRPMPDSSHDVKVLTSKTSAVEMTQAVLN
TQLSSENVTKVEQNSPAVCETISVPKSMSTEEYKSKIQNENMLLLALLSQARKTQKTVLK
DANQTIQDSKPDSCEMNPNTQMTGNQLNLKNMETPSTSNVSGRVLDNSFCSGQESSTKGM
PAKSDSSCSMEVLATCLSLWKKQPSDTAKEKECDKLRTNTTAVGISKPANIHVKSPCSVV
GNSNSQNKISNPSQQTALSMVMHNYESSGINITKGTELQIAVVSPLVLSEVKTLSVKGIT
PAVLPETVYPVIKEGSVCSLQNQLAENAKATAALKVDVSGPVASTATSTKIFPLTQKEKQ
NESTNGNSEVTPNVNQGKHNKLESAIHSPMNDQQISQESRNSTVVSSDTLQIDNICSLVE
GDTSYNSQIAKIFSSLPLKMVEPQKPSLPNQQGIGSREPEKQLDNTTENKDFGFQKDKPV
QCTDVSHKICDQSKSEPPLESSFNNLETNRVILEKSSLEHATEKSTANDTCSSAAIQEDI
YPQEIDASSNYTPQDPARNEIHSDKAPVLYLHDQLSELLKEFPYGIEAVNTREGSVGQQT
TYQTSEDQTADKTSSDSKDPADQIQITILSSEQMKEIFPEQDDQPYVVDKLAEPQKEEPI
TEVVSQCDLQAPAAGQSRDSVILDSEKDDIHCCALGWLSMVYEGVPQCQCNSIKNSSSEE
EKQKEQCSPLDTNSCKQGERTSDRDVTVVQFKSLVNNPKTPPDGKSHFPELQDDSRKDTP
KTKHKSLPRTEQELVAGQFSSKCDKLNPLQNHKRKKLRFHEVTFHSSNKMTASYEQASQE
TRQKKHVTQNSRPLKTKTAFLPNKDVYKKHSSLGQSLSPEKIKLKLKSVSFKQKRKLDQG
NVLDMEVKKKKHDKQEQKGSVGATFKLGDSLSNPNERAIVKEKMVSNTKSVDTKASSSKF
SRILTPKEYLQRQKHKEALSNKASKKICVKNVPCDSEHMRPSKLAVQVESCGKSNEKHSS
GVQTSKESLNGLTSHGKNLKIHHSQESKTYNILRNVKEKVGGKQPDKIWIDKTKLDKLTN
ISNEAQFSQMPPQVKDQKKLYLNRVGFKCTERESISLTKLESSPRKLHKDKRQENKHKTF
LPVKGNTEKSNMLEFKLCPDILLKNTNSVEERKDVKPHPRKEQAPLQVSGIKSTKEDWLK
FVATKKRTQKDSQERDNVNSRLSKRSFSADGFEMLQNPVKDSKEMFQTYKQMYLEKRSRS
LGSSPVK
>sp|O14921|RGS13_HUMAN Regulator of G-protein signaling 13 OS=Homo sapiens OX=9606 GN=RGS13 PE=1 SV=1
MSRRNCWICKMCRDESKRPPSNLTLEEVLQWAQSFENLMATKYGPVVYAAYLKMEHSDEN
IQFWMACETYKKIASRWSRISRAKKLYKIYIQPQSPREINIDSSTRETIIRNIQEPTETC
FEEAQKIVYMHMERDSYPRFLKSEMYQKLLKTMQSNNSF
>sp|Q96CC6|RHDF1_HUMAN Inactive rhomboid protein 1 OS=Homo sapiens OX=9606 GN=RHBDF1 PE=1 SV=2
MSEARRDSTSSLQRKKPPWLKLDIPSAVPLTAEEPSFLQPLRRQAFLRSVSMPAETAHIS
SPHHELRRPVLQRQTSITQTIRRGTADWFGVSKDSDSTQKWQRKSIRHCSQRYGKLKPQV
LRELDLPSQDNVSLTSTETPPPLYVGPCQLGMQKIIDPLARGRAFRVADDTAEGLSAPHT
PVTPGAASLCSFSSSRSGFHRLPRRRKRESVAKMSFRAAAALMKGRSVRDGTFRRAQRRS
FTPASFLEEDTTDFPDELDTSFFAREGILHEELSTYPDEVFESPSEAALKDWEKAPEQAD
LTGGALDRSELERSHLMLPLERGWRKQKEGAAAPQPKVRLRQEVVSTAGPRRGQRIAVPV
RKLFAREKRPYGLGMVGRLTNRTYRKRIDSFVKRQIEDMDDHRPFFTYWLTFVHSLVTIL
AVCIYGIAPVGFSQHETVDSVLRNRGVYENVKYVQQENFWIGPSSEALIHLGAKFSPCMR
QDPQVHSFIRSAREREKHSACCVRNDRSGCVQTSEEECSSTLAVWVKWPIHPSAPELAGH
KRQFGSVCHQDPRVCDEPSSEDPHEWPEDITKWPICTKNSAGNHTNHPHMDCVITGRPCC
IGTKGRCEITSREYCDFMRGYFHEEATLCSQVHCMDDVCGLLPFLNPEVPDQFYRLWLSL
FLHAGILHCLVSICFQMTVLRDLEKLAGWHRIAIIYLLSGVTGNLASAIFLPYRAEVGPA
GSQFGILACLFVELFQSWQILARPWRAFFKLLAVVLFLFTFGLLPWIDNFAHISGFISGL
FLSFAFLPYISFGKFDLYRKRCQIIIFQVVFLGLLAGLVVLFYVYPVRCEWCEFLTCIPF
TDKFCEKYELDAQLH
>sp|P17081|RHOQ_HUMAN Rho-related GTP-binding protein RhoQ OS=Homo sapiens OX=9606 GN=RHOQ PE=1 SV=2
MAHGPGALMLKCVVVGDGAVGKTCLLMSYANDAFPEEYVPTVFDHYAVSVTVGGKQYLLG
LYDTAGQEDYDRLRPLSYPMTDVFLICFSVVNPASFQNVKEEWVPELKEYAPNVPFLLIG
TQIDLRDDPKTLARLNDMKEKPICVEQGQKLAKEIGACCYVECSALTQKGLKTVFDEAII
AILTPKKHTVKKRIGSRCINCCLIT
>sp|Q13156|RFA4_HUMAN Replication protein A 30 kDa subunit OS=Homo sapiens OX=9606 GN=RPA4 PE=1 SV=2
MSKSGFGSYGSISAADGASGGSDQLCERDATPAIKTQRPKVRIQDVVPCNVNQLLSSTVF
DPVFKVRGIIVSQVSIVGVIRGAEKASNHICYKIDDMTAKPIEARQWFGREKVKQVTPLS
VGVYVKVFGILKCPTGTKSLEVLKIHVLEDMNEFTVHILETVNAHMMLDKARRDTTVESV
PVSPSEVNDAGDNDESHRNFIQDEVLRLIHECPHQEGKSIHELRAQLCDLSVKAIKEAID
YLTVEGHIYPTVDREHFKSAD
>sp|Q13546|RIPK1_HUMAN Receptor-interacting serine/threonine-protein kinase 1 OS=Homo sapiens OX=9606 GN=RIPK1 PE=1 SV=3
MQPDMSLNVIKMKSSDFLESAELDSGGFGKVSLCFHRTQGLMIMKTVYKGPNCIEHNEAL
LEEAKMMNRLRHSRVVKLLGVIIEEGKYSLVMEYMEKGNLMHVLKAEMSTPLSVKGRIIL
EIIEGMCYLHGKGVIHKDLKPENILVDNDFHIKIADLGLASFKMWSKLNNEEHNELREVD
GTAKKNGGTLYYMAPEHLNDVNAKPTEKSDVYSFAVVLWAIFANKEPYENAICEQQLIMC
IKSGNRPDVDDITEYCPREIISLMKLCWEANPEARPTFPGIEEKFRPFYLSQLEESVEED
VKSLKKEYSNENAVVKRMQSLQLDCVAVPSSRSNSATEQPGSLHSSQGLGMGPVEESWFA
PSLEHPQEENEPSLQSKLQDEANYHLYGSRMDRQTKQQPRQNVAYNREEERRRRVSHDPF
AQQRPYENFQNTEGKGTAYSSAASHGNAVHQPSGLTSQPQVLYQNNGLYSSHGFGTRPLD
PGTAGPRVWYRPIPSHMPSLHNIPVPETNYLGNTPTMPFSSLPPTDESIKYTIYNSTGIQ
IGAYNYMEIGGTSSSLLDSTNTNFKEEPAAKYQAIFDNTTSLTDKHLDPIRENLGKHWKN
CARKLGFTQSQIDEIDHDYERDGLKEKVYQMLQKWVMREGIKGATVGKLAQALHQCSRID
LLSSLIYVSQN
>sp|P46779|RL28_HUMAN 60S ribosomal protein L28 OS=Homo sapiens OX=9606 GN=RPL28 PE=1 SV=3
MSAHLQWMVVRNCSSFLIKRNKQTYSTEPNNLKARNSFRYNGLIHRKTVGVEPAADGKGV
VVVIKRRSGQRKPATSYVRTTINKNARATLSSIRHMIRKNKYRPDLRMAAIRRASAILRS
QKPVMVKRKRTRPTKSS
>sp|Q13405|RM49_HUMAN 39S ribosomal protein L49, mitochondrial OS=Homo sapiens OX=9606 GN=MRPL49 PE=1 SV=1
MAATMFRATLRGWRTGVQRGCGLRLLSQTQGPPDYPRFVESVDEYQFVERLLPATRIPDP
PKHEHYPTPSGWQPPRDPPPNLPYFVRRSRMHNIPVYKDITHGNRQMTVIRKVEGDIWAL
QKDVEDFLSPLLGKTPVTQVNEVTGTLRIKGYFDQELKAWLLEKGF
>sp|Q9UHA3|RLP24_HUMAN Probable ribosome biogenesis protein RLP24 OS=Homo sapiens OX=9606 GN=RSL24D1 PE=1 SV=1
MRIEKCYFCSGPIYPGHGMMFVRNDCKVFRFCKSKCHKNFKKKRNPRKVRWTKAFRKAAG
KELTVDNSFEFEKRRNEPIKYQRELWNKTIDAMKRVEEIKQKRQAKFIMNRLKKNKELQK
VQDIKEVKQNIHLIRAPLAGKGKQLEEKMVQQLQEDVDMEDAP
>sp|Q9BRJ2|RM45_HUMAN 39S ribosomal protein L45, mitochondrial OS=Homo sapiens OX=9606 GN=MRPL45 PE=1 SV=2
MAAPIPQGFSCLSRFLGWWFRQPVLVTQSAAIVPVRTKKRFTPPIYQPKFKTEKEFMQHA
RKAGLVIPPEKSDRSIHLACTAGIFDAYVPPEGDARISSLSKEGLIERTERMKKTMASQV
SIRRIKDYDANFKIKDFPEKAKDIFIEAHLCLNNSDHDRLHTLVTEHCFPDMTWDIKYKT
VRWSFVESLEPSHVVQVRCSSMMNQGNVYGQITVRMHTRQTLAIYDRFGRLMYGQEDVPK
DVLEYVVFEKQLTNPYGSWRMHTKIVPPWAPPKQPILKTVMIPGPQLKPEEEYEEAQGEA
QKPQLA
>sp|Q96DB5|RMD1_HUMAN Regulator of microtubule dynamics protein 1 OS=Homo sapiens OX=9606 GN=RMDN1 PE=1 SV=1
MALAARLWRLLPFRRGAAPGSRLPAGTSGSRGHCGPCRFRGFEVMGNPGTFKRGLLLSAL
SYLGFETYQVISQAAVVHATAKVEEILEQADYLYESGETEKLYQLLTQYKESEDAELLWR
LARASRDVAQLSRTSEEEKKLLVYEALEYAKRALEKNESSFASHKWYAICLSDVGDYEGI
KAKIANAYIIKEHFEKAIELNPKDATSIHLMGIWCYTFAEMPWYQRRIAKMLFATPPSST
YEKALGYFHRAEQVDPNFYSKNLLLLGKTYLKLHNKKLAAFWLMKAKDYPAHTEEDKQIQ
TEAAQLLTSFSEKN
>sp|Q8N5L8|RP25L_HUMAN Ribonuclease P protein subunit p25-like protein OS=Homo sapiens OX=9606 GN=RPP25L PE=1 SV=1
MEHYRKAGSVELPAPSPMPQLPPDTLEMRVRDGSKIRNLLGLALGRLEGGSARHVVFSGS
GRAAGKAVSCAEIVKRRVPGLHQLTKLRFLQTEDSWVPASPDTGLDPLTVRRHVPAVWVL
LSRDPLDPNECGYQPPGAPPGLGSMPSSSCGPRSRRRARDTRS
>sp|Q9BS91|S35A5_HUMAN Probable UDP-sugar transporter protein SLC35A5 OS=Homo sapiens OX=9606 GN=SLC35A5 PE=1 SV=2
MEKQCCSHPVICSLSTMYTFLLGAIFIALSSSRILLVKYSANEENKYDYLPTTVNVCSEL
VKLVFCVLVSFCVIKKDHQSRNLKYASWKEFSDFMKWSIPAFLYFLDNLIVFYVLSYLQP
AMAVIFSNFSIITTALLFRIVLKRRLNWIQWASLLTLFLSIVALTAGTKTLQHNLAGRGF
HHDAFFSPSNSCLLFRSECPRKDNCTAKEWTFPEAKWNTTARVFSHIRLGMGHVLIIVQC
FISSMANIYNEKILKEGNQLTESIFIQNSKLYFFGILFNGLTLGLQRSNRDQIKNCGFFY
GHSAFSVALIFVTAFQGLSVAFILKFLDNMFHVLMAQVTTVIITTVSVLVFDFRPSLEFF
LEAPSVLLSIFIYNASKPQVPEYAPRQERIRDLSGNLWERSSGDGEELERLTKPKSDESD
EDTF
>sp|Q9Y3V2|RWDD3_HUMAN RWD domain-containing protein 3 OS=Homo sapiens OX=9606 GN=RWDD3 PE=1 SV=4
MAEPVQEELSVLAAIFCRPHEWEVLSRSETDGTVFRIHTKAEGFMDVDIPLELVFHLPVN
YPSCLPGISINSEQLTRAQCVTVKENLLEQAESLLSEPMVHELVLWIQQNLRHILSQPET
GSGSEKCTFSTSTTMDDGLWITLLHLDHMRAKTKYVKIVEKWASDLRLTGRLMFMGKIIL
ILLQGDRNNLKEYLILQKTSKVDVDSSGKKCKEKMISVLFETKVQTEHKRFLAFEVKEYS
ALDELQKEFETAGLKKLFSEFVLALVK
>sp|Q63ZE4|S22AA_HUMAN Solute carrier family 22 member 10 OS=Homo sapiens OX=9606 GN=SLC22A10 PE=2 SV=2
MAFEELLSQVGGLGRFQMLHLVFILPSLMLLIPHILLENFAAAIPGHRCWVHMLDNNTGS
GNETGILSEDALLRISIPLDSNLRPEKCRRFVHPQWQLLHLNGTIHSTSEADTEPCVDGW
VYDQSYFPSTIVTKWDLVCDYQSLKSVVQFLLLTGMLVGGIIGGHVSDRFGRRFILRWCL
LQLAITDTCAAFAPTFPVYCVLRFLAGFSSMIIISNNSLPITEWIRPNSKALVVILSSGA
LSIGQIILGGLAYVFRDWQTLHVVASVPFFVFFLLSRWLVESARWLIITNKLDEGLKALR
KVARTNGIKNAEETLNIEVVRSTMQEELDAAQTKTTVCDLFRNPSMRKRICILVFLRFAN
TIPFYGTMVNLQHVGSNIFLLQVLYGAVALIVRCLALLTLNHMGRRISQILFMFLVGLSI
LANTFVPKEMQTLRVALACLGIGCSAATFSSVAVHFIELIPTVLRARASGIDLTASRIGA
ALAPLLMTLTVFFTTLPWIIYGIFPIIGGLIVFLLPETKNLPLPDTIKDVENQKKNLKEK
A
>sp|Q9NVS2|RT18A_HUMAN 39S ribosomal protein S18a, mitochondrial OS=Homo sapiens OX=9606 GN=MRPS18A PE=1 SV=1
MAALKALVSGCGRLLRGLLAGPAATSWSRLPARGFREVVETQEGKTTIIEGRITATPKES
PNPPNPSGQCPICRWNLKHKYNYDDVLLLSQFIRPHGGMLPRKITGLCQEEHRKIEECVK
MAHRAGLLPNHRPRLPEGVVPKSKPQLNRYLTRWAPGSVKPIYKKGPRWNRVRMPVGSPL
LRDNVCYSRTPWKLYH
>sp|Q6ZUB0|S31D4_HUMAN Spermatogenesis-associated protein 31D4 OS=Homo sapiens OX=9606 GN=SPATA31D4 PE=2 SV=2
MENILCFLNSYTETGLSPDSHCLDIDLNFICLSGLGLFILYLFYMVLTLYSSPTEKNNDT
QKHQGRARRKRKSVTFKDRKSLQKEAEEERKLHSFLKSFGPPVSCSPLGQHHDTTLFRRL
LCPDPVCRVCNRATADIQRLLSWESLKDAAPSVSPLASSASGAESSFTLASTPSATTPED
LILSSRPKPSPPPPLILSPDLITTLADLFSPSPLRDPLPPQPVSPLDSKFPIDHSPPQQL
PFPLLPPHHIERVEPSLQPEASLSLNTIFSFGSTLCQDISQAVNRTDSCARHHGPPTPSA
LPPEDCTVTQSKSNLTVLKTFPEMLSLGGSGGSSTSAPTTKGIDHSCPASSEFSWWQPHA
KDSFSSNFVPSDFMEELLTLHSSEASLGGHSVANIIQPVNISFLSHDIPALLERQVKRRG
DFLMWKENGKKPGSFPTQLRPNYQLNSSRNMLTSTAVKHDLAESFPFWASKGKLEWQHIH
QQPPYSKCFEDHLEQKYVQLFWGLPSLHSESLHPTVFVQHGRSSMFVFFNGITNTSMSHE
SPVLPPPQPLFLPSTQPLPLPQTLPRGQSLHLTQVKSLAQPQSPFPALPPSPLFLIRVCG
VCFHRPQNEARSLMPSEINHLEWNVLQKVQESVWGLPSVVQKSQEDFCPPAPNPVLVRKS
FKVHVPISIIPGDFPLSSEVRKKLEQHIRKRLIQRRWGLPRRIHESLSLLRPQNKISELS
VSESIHGPLNISLVEGQRCNVLKKSASSFPRSFHERSSNMLSMENVGNYQGCSQETAPKN
HLLHDPETSSDEDLRSNSERDLGTHMMHLSGNDSGVRLGQKQLENALTVHLSKKFEEINE
GRMPGTVHSSWHSVKQTICLPEKSHSQIKHRNLAALVSEDHGVDTSQEMSFLSSNKQKML
EAHIKSFHMKPILNLSI
>sp|P33764|S10A3_HUMAN Protein S100-A3 OS=Homo sapiens OX=9606 GN=S100A3 PE=1 SV=1
MARPLEQAVAAIVCTFQEYAGRCGDKYKLCQAELKELLQKELATWTPTEFRECDYNKFMS
VLDTNKDCEVDFVEYVRSLACLCLYCHEYFKDCPSEPPCSQ
>sp|Q13433|S39A6_HUMAN Zinc transporter ZIP6 OS=Homo sapiens OX=9606 GN=SLC39A6 PE=1 SV=3
MARKLSVILILTFALSVTNPLHELKAAAFPQTTEKISPNWESGINVDLAISTRQYHLQQL
FYRYGENNSLSVEGFRKLLQNIGIDKIKRIHIHHDHDHHSDHEHHSDHERHSDHEHHSEH
EHHSDHDHHSHHNHAASGKNKRKALCPDHDSDSSGKDPRNSQGKGAHRPEHASGRRNVKD
SVSASEVTSTVYNTVSEGTHFLETIETPRPGKLFPKDVSSSTPPSVTSKSRVSRLAGRKT
NESVSEPRKGFMYSRNTNENPQECFNASKLLTSHGMGIQVPLNATEFNYLCPAIINQIDA
RSCLIHTSEKKAEIPPKTYSLQIAWVGGFIAISIISFLSLLGVILVPLMNRVFFKFLLSF
LVALAVGTLSGDAFLHLLPHSHASHHHSHSHEEPAMEMKRGPLFSHLSSQNIEESAYFDS
TWKGLTALGGLYFMFLVEHVLTLIKQFKDKKKKNQKKPENDDDVEIKKQLSKYESQLSTN
EEKVDTDDRTEGYLRADSQEPSHFDSQQPAVLEEEEVMIAHAHPQEVYNEYVPRGCKNKC
HSHFHDTLGQSDDLIHHHHDYHHILHHHHHQNHHPHSHSQRYSREELKDAGVATLAWMVI
MGDGLHNFSDGLAIGAAFTEGLSSGLSTSVAVFCHELPHELGDFAVLLKAGMTVKQAVLY
NALSAMLAYLGMATGIFIGHYAENVSMWIFALTAGLFMYVALVDMVPEMLHNDASDHGCS
RWGYFFLQNAGMLLGFGIMLLISIFEHKIVFRINF
>sp|O15235|RT12_HUMAN 28S ribosomal protein S12, mitochondrial OS=Homo sapiens OX=9606 GN=MRPS12 PE=1 SV=1
MSWSGLLHGLNTSLTCGPALVPRLWATCSMATLNQMHRLGPPKRPPRKLGPTEGRPQLKG
VVLCTFTRKPKKPNSANRKCCRVRLSTGREAVCFIPGEGHTLQEHQIVLVEGGRTQDLPG
VKLTVVRGKYDCGHVQKK
>sp|Q6PDA7|SG11A_HUMAN Sperm-associated antigen 11A OS=Homo sapiens OX=9606 GN=SPAG11A PE=2 SV=3
MRQRLLPSVTSLLLVALLFPGSSQARHVNHSATEALGELRERAPGQGTNGFQLLRHAVKR
DLLPPRTPPYQVHISHQEARGPSFKICVGFLGPRWARGCSTGNEKYHLPYAARDLQTFFL
PFW
>sp|Q92835|SHIP1_HUMAN Phosphatidylinositol 3,4,5-trisphosphate 5-phosphatase 1 OS=Homo sapiens OX=9606 GN=INPP5D PE=1 SV=2
MVPCWNHGNITRSKAEELLSRTGKDGSFLVRASESISRAYALCVLYRNCVYTYRILPNED
DKFTVQASEGVSMRFFTKLDQLIEFYKKENMGLVTHLQYPVPLEEEDTGDDPEEDTVESV
VSPPELPPRNIPLTASSCEAKEVPFSNENPRATETSRPSLSETLFQRLQSMDTSGLPEEH
LKAIQDYLSTQLAQDSEFVKTGSSSLPHLKKLTTLLCKELYGEVIRTLPSLESLQRLFDQ
QLSPGLRPRPQVPGEANPINMVSKLSQLTSLLSSIEDKVKALLHEGPESPHRPSLIPPVT
FEVKAESLGIPQKMQLKVDVESGKLIIKKSKDGSEDKFYSHKKILQLIKSQKFLNKLVIL
VETEKEKILRKEYVFADSKKREGFCQLLQQMKNKHSEQPEPDMITIFIGTWNMGNAPPPK
KITSWFLSKGQGKTRDDSADYIPHDIYVIGTQEDPLSEKEWLEILKHSLQEITSVTFKTV
AIHTLWNIRIVVLAKPEHENRISHICTDNVKTGIANTLGNKGAVGVSFMFNGTSLGFVNS
HLTSGSEKKLRRNQNYMNILRFLALGDKKLSPFNITHRFTHLFWFGDLNYRVDLPTWEAE
TIIQKIKQQQYADLLSHDQLLTERREQKVFLHFEEEEITFAPTYRFERLTRDKYAYTKQK
ATGMKYNLPSWCDRVLWKSYPLVHVVCQSYGSTSDIMTSDHSPVFATFEAGVTSQFVSKN
GPGTVDSQGQIEFLRCYATLKTKSQTKFYLEFHSSCLESFVKSQEGENEEGSEGELVVKF
GETLPKLKPIISDPEYLLDQHILISIKSSDSDESYGEGCIALRLEATETQLPIYTPLTHH
GELTGHFQGEIKLQTSQGKTREKLYDFVKTERDESSGPKTLKSLTSHDPMKQWEVTSRAP
PCSGSSITEIINPNYMGVGPFGPPMPLHVKQTLSPDQQPTAWSYDQPPKDSPLGPCRGES
PPTPPGQPPISPKKFLPSTANRGLPPRTQESRPSDLGKNAGDTLPQEDLPLTKPEMFENP
LYGSLSSFPKPAPRKDQESPKMPRKEPPPCPEPGILSPSIVLTKAQEADRGEGPGKQVPA
PRLRSFTCSSSAEGRAAGGDKSQGKPKTPVSSQAPVPAKRPIKPSRSEINQQTPPTPTPR
PPLPVKSPAVLHLQHSKGRDYRDNTELPHHGKHRPEEGPPGPLGRTAMQ
>sp|A0A286YEX9|SCGRX_HUMAN Small cysteine and glycine repeat-containing protein 10 OS=Homo sapiens OX=9606 GN=SCYGR10 PE=1 SV=1
MGCCGCGGCGGRCSGGCGGGCGGGCGGGCGGGCGGCGGGCGSYTTCR
>sp|O95171|SCEL_HUMAN Sciellin OS=Homo sapiens OX=9606 GN=SCEL PE=1 SV=2
MSNVTLRKMSPTGNEMKSTTQGTTRKQQDFHEVNKRRTFLQDNSWIKKRPEEEKDENYGR
VVLNRHNSHDALDRKVNERDVPKATISRYSSDDTLDRISDRNDAAKTYKANTLDNQLTNR
SMSMFRSLEVTKLQPGGSLNANTSNTIASTSATTPVKKKRQSWFPPPPPGYNASSSTGTR
RREPGVHPPIPPKPSSPVSSPNQLRQDNRQIHPPKPGVYTETNRSAERNIRSQDLDNIVK
VATSLQRSDKGEELDNLIKMNKSLNRNQGLDSLFRANPKVEEREKRAKSLESLIYMSTRT
DKDGKGIQSLGSPIKVNQRTDKNEKGRQNLESVAKVNARMNKTSRRSEDLDNATEVNPKG
HENTTGKKDLDGLIKVDPETNKNITRGQSLDNLIKVTPEVKRSNQGSKDLNNFIKVYPGT
EKSTEGGQSLDSLIKVTPERNRTNQGNQDLENLIKVIPSANKSSEQGLDEHINVSPKAVK
NTDGKQDLDKLIKVNPEIFTNNQRNQDLANLIKVNPAVIRNNQSQDLDNLIKVKPSALRN
TNRDQNLENLIEVNSHVSENKNGSSNTGAKQAGPQDTVVYTRTYVENSKSPKDGYQENIS
GKYIQTVYSTSDRSVIERDMCTYCRKPLGVETKMILDELQICCHSTCFKCEICKQPLENL
QAGDSIWIYRQTIHCEPCYSKIMAKWIP
>sp|Q96IW7|SC22A_HUMAN Vesicle-trafficking protein SEC22a OS=Homo sapiens OX=9606 GN=SEC22A PE=1 SV=1
MSMILSASVIRVRDGLPLSASTDYEQSTGMQECRKYFKMLSRKLAQLPDRCTLKTGHYNI
NFISSLGVSYMMLCTENYPNVLAFSFLDELQKEFITTYNMMKTNTAVRPYCFIEFDNFIQ
RTKQRYNNPRSLSTKINLSDMQTEIKLRPPYQISMCELGSANGVTSAFSVDCKGAGKISS
AHQRLEPATLSGIVGFILSLLCGALNLIRGFHAIESLLQSDGDDFNYIIAFFLGTAACLY
QCYLLVYYTGWRNVKSFLTFGLICLCNMYLYELRNLWQLFFHVTVGAFVTLQIWLRQAQG
KAPDYDV
>sp|P51170|SCNNG_HUMAN Amiloride-sensitive sodium channel subunit gamma OS=Homo sapiens OX=9606 GN=SCNN1G PE=1 SV=4
MAPGEKIKAKIKKNLPVTGPQAPTIKELMRWYCLNTNTHGCRRIVVSRGRLRRLLWIGFT
LTAVALILWQCALLVFSFYTVSVSIKVHFRKLDFPAVTICNINPYKYSTVRHLLADLEQE
TREALKSLYGFPESRKRREAESWNSVSEGKQPRFSHRIPLLIFDQDEKGKARDFFTGRKR
KVGGSIIHKASNVMHIESKQVVGFQLCSNDTSDCATYTFSSGINAIQEWYKLHYMNIMAQ
VPLEKKINMSYSAEELLVTCFFDGVSCDARNFTLFHHPMHGNCYTFNNRENETILSTSMG
GSEYGLQVILYINEEEYNPFLVSSTGAKVIIHRQDEYPFVEDVGTEIETAMVTSIGMHLT
ESFKLSEPYSQCTEDGSDVPIRNIYNAAYSLQICLHSCFQTKMVEKCGCAQYSQPLPPAA
NYCNYQQHPNWMYCYYQLHRAFVQEELGCQSVCKEACSFKEWTLTTSLAQWPSVVSEKWL
LPVLTWDQGRQVNKKLNKTDLAKLLIFYKDLNQRSIMESPANSIEMLLSNFGGQLGLWMS
CSVVCVIEIIEVFFIDFFSIIARRQWQKAKEWWAWKQAPPCPEAPRSPQGQDNPALDIDD
DLPTFNSALHLPPALGTQVPGTPPPKYNTLRLERAFSNQLTDTQMLDEL
>sp|Q92911|SC5A5_HUMAN Sodium/iodide cotransporter OS=Homo sapiens OX=9606 GN=SLC5A5 PE=1 SV=1
MEAVETGERPTFGAWDYGVFALMLLVSTGIGLWVGLARGGQRSAEDFFTGGRRLAALPVG
LSLSASFMSAVQVLGVPSEAYRYGLKFLWMCLGQLLNSVLTALLFMPVFYRLGLTSTYEY
LEMRFSRAVRLCGTLQYIVATMLYTGIVIYAPALILNQVTGLDIWASLLSTGIICTFYTA
VGGMKAVVWTDVFQVVVMLSGFWVVLARGVMLVGGPRQVLTLAQNHSRINLMDFNPDPRS
RYTFWTFVVGGTLVWLSMYGVNQAQVQRYVACRTEKQAKLALLINQVGLFLIVSSAACCG
IVMFVFYTDCDPLLLGRISAPDQYMPLLVLDIFEDLPGVPGLFLACAYSGTLSTASTSIN
AMAAVTVEDLIKPRLRSLAPRKLVIISKGLSLIYGSACLTVAALSSLLGGGVLQGSFTVM
GVISGPLLGAFILGMFLPACNTPGVLAGLGAGLALSLWVALGATLYPPSEQTMRVLPSSA
ARCVALSVNASGLLDPALLPANDSSRAPSSGMDASRPALADSFYAISYLYYGALGTLTTV
LCGALISCLTGPTKRSTLAPGLLWWDLARQTASVAPKEEVAILDDNLVKGPEELPTGNKK
PPGFLPTNEDRLFFLGQKELEGAGSWTPCVGHDGGRDQQETNL
>sp|Q01118|SCN7A_HUMAN Sodium channel protein type 7 subunit alpha OS=Homo sapiens OX=9606 GN=SCN7A PE=1 SV=2
MLASPEPKGLVPFTKESFELIKQHIAKTHNEDHEEEDLKPTPDLEVGKKLPFIYGNLSQG
MVSEPLEDVDPYYYKKKNTFIVLNKNRTIFRFNAASILCTLSPFNCIRRTTIKVLVHPFF
QLFILISVLIDCVFMSLTNLPKWRPVLENTLLGIYTFEILVKLFARGVWAGSFSFLGDPW
NWLDFSVTVFEVIIRYSPLDFIPTLQTARTLRILKIIPLNQGLKSLVGVLIHCLKQLIGV
IILTLFFLSIFSLIGMGLFMGNLKHKCFRWPQENENETLHNRTGNPYYIRETENFYYLEG
ERYALLCGNRTDAGQCPEGYVCVKAGINPDQGFTNFDSFGWALFALFRLMAQDYPEVLYH
QILYASGKVYMIFFVVVSFLFSFYMASLFLGILAMAYEEEKQRVGEISKKIEPKFQQTGK
ELQEGNETDEAKTIQIEMKKRSPISTDTSLDVLEDATLRHKEELEKSKKICPLYWYKFAK
TFLIWNCSPCWLKLKEFVHRIIMAPFTDLFLIICIILNVCFLTLEHYPMSKQTNTLLNIG
NLVFIGIFTAEMIFKIIAMHPYGYFQVGWNIFDSMIVFHGLIELCLANVAGMALLRLFRM
LRIFKLGKYWPTFQILMWSLSNSWVALKDLVLLLFTFIFFSAAFGMKLFGKNYEEFVCHI
DKDCQLPRWHMHDFFHSFLNVFRILCGEWVETLWDCMEVAGQSWCIPFYLMVILIGNLLV
LYLFLALVSSFSSCKDVTAEENNEAKNLQLAVARIKKGINYVLLKILCKTQNVPKDTMDH
VNEVYVKEDISDHTLSELSNTQDFLKDKEKSSGTEKNATENESQSLIPSPSVSETVPIAS
GESDIENLDNKEIQSKSGDGGSKEKIKQSSSSECSTVDIAISEEEEMFYGGERSKHLKNG
CRRGSSLGQISGASKKGKIWQNIRKTCCKIVENNWFKCFIGLVTLLSTGTLAFEDIYMDQ
RKTIKILLEYADMIFTYIFILEMLLKWMAYGFKAYFSNGWYRLDFVVVIVFCLSLIGKTR
EELKPLISMKFLRPLRVLSQFERMKVVVRALIKTTLPTLNVFLVCLMIWLIFSIMGVDLF
AGRFYECIDPTSGERFPSSEVMNKSRCESLLFNESMLWENAKMNFDNVGNGFLSLLQVAT
FNGWITIMNSAIDSVAVNIQPHFEVNIYMYCYFINFIIFGVFLPLSMLITVIIDNFNKHK
IKLGGSNIFITVKQRKQYRRLKKLMYEDSQRPVPRPLNKLQGFIFDVVTSQAFNVIVMVL
ICFQAIAMMIDTDVQSLQMSIALYWINSIFVMLYTMECILKLIAFRCFYFTIAWNIFDFM
VVIFSITGLCLPMTVGSYLVPPSLVQLILLSRIIHMLRLGKGPKVFHNLMLPLMLSLPAL
LNIILLIFLVMFIYAVFGMYNFAYVKKEAGINDVSNFETFGNSMLCLFQVAIFAGWDGML
DAIFNSKWSDCDPDKINPGTQVRGDCGNPSVGIFYFVSYILISWLIIVNMYIVVVMEFLN
IASKKKNKTLSEDDFRKFFQVWKRFDPDRTQYIDSSKLSDFAAALDPPLFMAKPNKGQLI
ALDLPMAVGDRIHCLDILLAFTKRVMGQDVRMEKVVSEIESGFLLANPFKITCEPITTTL
KRKQEAVSATIIQRAYKNYRLRRNDKNTSDIHMIDGDRDVHATKEGAYFDKAKEKSPIQS
QI
>sp|Q6AZY7|SCAR3_HUMAN Scavenger receptor class A member 3 OS=Homo sapiens OX=9606 GN=SCARA3 PE=1 SV=1
MKVRSAGGDGDALCVTEEDLAGDDEDMPTFPCTQKGRPGPRCSRCQKNLSLHTSVRILYL
FLALLLVAVAVLASLVFRKVDSLSEDISLTQSIYDKKLVLMQKNLQGLDPKALNNCSFCH
EAGQLGPEIRKLQEELEGIQKLLLAQEVQLDQTLQAQEVLSTTSRQISQEMGSCSFSIHQ
VNQSLGLFLAQVRGWQATTAGLDLSLKDLTQECYDVKAAVHQINFTVGQTSEWIHGIQRK
TDEETLTLQKIVTDWQNYTRLFSGLRTTSTKTGEAVKNIQATLGASSQRISQNSESMHDL
VLQVMGLQLQLDNISSFLDDHEENMHDLQYHTHYAQNRTVERFESLEGRMASHEIEIGTI
FTNINATDNHVHSMLKYLDDVRLSCTLGFHTHAEELYYLNKSVSIMLGTTDLLRERFSLL
SARLDLNVRNLSMIVEEMKAVDTQHGEILRNVTILRGAPGPPGPRGFKGDMGVKGPVGGR
GPKGDPGSLGPLGPQGPQGQPGEAGPVGERGPVGPRGFPGLKGSKGSFGTGGPRGQPGPK
GDIGPPGPEGPPGSPGPSGPQGKPGIAGKTGSPGQRGAMGPKGEPGIQGPPGLPGPPGPP
GSQSFY
>sp|Q6UX34|SNORC_HUMAN Protein SNORC OS=Homo sapiens OX=9606 GN=SNORC PE=1 SV=1
MASCLALRMALLLVSGVLAPAVLTDDVPQEPVPTLWNEPAELPSGEGPVESTSPGREPVD
TGPPAPTVAPGPEDSTAQERLDQGGGSLGPGAIAAIVIAALLATCVVLALVVVALRKFSA
S
>sp|O15105|SMAD7_HUMAN Mothers against decapentaplegic homolog 7 OS=Homo sapiens OX=9606 GN=SMAD7 PE=1 SV=1
MFRTKRSALVRRLWRSRAPGGEDEEEGAGGGGGGGELRGEGATDSRAHGAGGGGPGRAGC
CLGKAVRGAKGHHHPHPPAAGAGAAGGAEADLKALTHSVLKKLKERQLELLLQAVESRGG
TRTACLLLPGRLDCRLGPGAPAGAQPAQPPSSYSLPLLLCKVFRWPDLRHSSEVKRLCCC
ESYGKINPELVCCNPHHLSRLCELESPPPPYSRYPMDFLKPTADCPDAVPSSAETGGTNY
LAPGGLSDSQLLLEPGDRSHWCVVAYWEEKTRVGRLYCVQEPSLDIFYDLPQGNGFCLGQ
LNSDNKSQLVQKVRSKIGCGIQLTREVDGVWVYNRSSYPIFIKSATLDNPDSRTLLVHKV
FPGFSIKAFDYEKAYSLQRPNDHEFMQQPWTGFTVQISFVKGWGQCYTRQFISSCPCWLE
VIFNSR
>sp|O75908|SOAT2_HUMAN Sterol O-acyltransferase 2 OS=Homo sapiens OX=9606 GN=SOAT2 PE=1 SV=1
MEPGGARLRLQRTEGLGGERERQPCGDGNTETHRAPDLVQWTRHMEAVKAQLLEQAQGQL
RELLDRAMREAIQSYPSQDKPLPPPPPGSLSRTQEPSLGKQKVFIIRKSLLDELMEVQHF
RTIYHMFIAGLCVFIISTLAIDFIDEGRLLLEFDLLIFSFGQLPLALVTWVPMFLSTLLA
PYQALRLWARGTWTQATGLGCALLAAHAVVLCALPVHVAVEHQLPPASRCVLVFEQVRFL
MKSYSFLREAVPGTLRARRGEGIQAPSFSSYLYFLFCPTLIYRETYPRTPYVRWNYVAKN
FAQALGCVLYACFILGRLCVPVFANMSREPFSTRALVLSILHATLPGIFMLLLIFFAFLH
CWLNAFAEMLRFGDRMFYRDWWNSTSFSNYYRTWNVVVHDWLYSYVYQDGLRLLGARARG
VAMLGVFLVSAVAHEYIFCFVLGFFYPVMLILFLVIGGMLNFMMHDQRTGPAWNVLMWTM
LFLGQGIQVSLYCQEWYARRHCPLPQATFWGLVTPRSWSCHT
>sp|P22531|SPR2E_HUMAN Small proline-rich protein 2E OS=Homo sapiens OX=9606 GN=SPRR2E PE=2 SV=2
MSYQQQQCKQPCQPPPVCPTPKCPEPCPPPKCPEPCPPPKCPQPCPPQQCQQKCPPVTPS
PPCQPKCPPKSK
>sp|Q68CJ6|SLIP_HUMAN Nuclear GTPase SLIP-GC OS=Homo sapiens OX=9606 GN=NUGGC PE=2 SV=3
MAETKDVFGQEPHPVEDDLYKERTRKRRKSDRDQRFRAFPSMEQSALKEYEKLESRTRRV
LSNTYQKLIQSVFLDDSIPNGVKYLINRLLALIEKPTVDPIYIALFGSTGAGKSSLINAI
IQQAMFLPVSGESICTSCIVQVSSGCCVQYEAKIHLLSDQEWREELKNLTKLLHRTEELS
REEADAWNRDEAVEEATWKLQMIYGNGAESKNYEELLRAKPKRKIPTSRVITLKAEEAEE
LSIKLDPYIRTQRRDWDGEAAEMRIWPLIKHVEVTLPKSDLIPEGVVLVDIPGTGDFNSK
RDEMWKKTIDKCSVIWVISDIERVSGGQAHEDLLNESIKACQRGFCRDVALVVTKMDKLH
LPEYLRERKAGNQAIQSQREAVLERNEMIKLQRTRILKEKLKRKLPADFKVLEASDLVYT
VSAQEYWQQALLTEEETEIPKLREYIRKSLLDKKKRTVTKYVTEAFGLLLLTDSFNSTQN
LPNEHLHMSVLRRFAEEKVELLEKAIAQCFACMEQPLQEGVRTARTSYRCILRACLVRSK
GNQGFHQTLKAVCLKNGIYASRTLARIDLNEALTQPVYDQIDPVFGSIFRTGKPTGSALM
PHIDAFKQSLQEKMTEIGIRSGWKYDSCKKNFLIQEISAILGGLEDHILRRKRRIYESLT
ASVQSDLKLCYEEAAQITGKKACERMKDAIRRGVDRQVAEGMFERAQERMQHQFQQLKTG
IVEKVKGSITTMLALASSQGDGLYKELADVGSEYKEMEKLHRSLREVAENARLRKGMQEF
LLRASPSKAGPPGTSL
>sp|Q8N0X2|SPG16_HUMAN Sperm-associated antigen 16 protein OS=Homo sapiens OX=9606 GN=SPAG16 PE=1 SV=2
MAAQRGMPSSAVRVLEEALGMGLTAAGDARDTADAVAAEGAYYLEQVTITEASEDDYEYE
EIPDDNFSIPEGEEDLAKAIQMAQEQATDTEILERKTVLPSKHAVPEVIEDFLCNFLIKM
GMTRTLDCFQSEWYELIQKGVTELRTVGNVPDVYTQIMLLENENKNLKKDLKHYKQAADK
AREDLLKIQKERDFHRMHHKRIVQEKNKLINDLKGLKLHYASYEPTIRVLHEKHHTLLKE
KMLTSLERDKVVGQISGLQETLKKLQRGHSYHGPQIKVDHSREKENAPEGPTQKGLREAR
EQNKCKTKMKGNTKDSEFPIDMQPNPNLNVSKESLSPAKFDYKLKNIFRLHELPVSCVSM
QPHKDILVSCGEDRLWKVLGLPKCNVLLTGFGHTDWLSDCCFHPSGDKLATSSGDTTVKL
WDLCKGDCILTFEGHSRAVWSCTWHSCGNFVASSSLDKTSKIWDVNSERCRCTLYGHTDS
VNSIEFFPFSNTLLTSSADKTLSIWDARTGICEQSLYGHMHSINDAIFDPRGHMIASCDA
CGVTKLWDFRKLLPIVSIDIGPSPGNEVNFDSSGRVLAQASGNGVIHLLDLKSGEIHKLM
GHENEAHTVVFSHDGEILFSGGSDGTVRTWS
>sp|O14508|SOCS2_HUMAN Suppressor of cytokine signaling 2 OS=Homo sapiens OX=9606 GN=SOCS2 PE=1 SV=1
MTLRCLEPSGNGGEGTRSQWGTAGSAEEPSPQAARLAKALRELGQTGWYWGSMTVNEAKE
KLKEAPEGTFLIRDSSHSDYLLTISVKTSAGPTNLRIEYQDGKFRLDSIICVKSKLKQFD
SVVHLIDYYVQMCKDKRTGPEAPRNGTVHLYLTKPLYTSAPSLQHLCRLTINKCTGAIWG
LPLPTRLKDYLEEYKFQV
>sp|Q9H106|SIRPD_HUMAN Signal-regulatory protein delta OS=Homo sapiens OX=9606 GN=SIRPD PE=2 SV=2
MPIPASPLHPPLPSLLLYLLLELAGVTHVFHVQQTEMSQTVSTGESIILSCSVPNTLPNG
PVLWFKGTGPNRKLIYNFKQGNFPRVKEIGDTTKPGNTDFSTRIREISLADAGTYYCVKF
IKGRAIKEYQSGRGTQVFVTEQNPRPPKNRPAGRAGSRAHHDAHTCLSALPERNSTNYFV
QPCCCLRLLGLTGLLSK
>sp|Q3SXP7|SHSL1_HUMAN Protein shisa-like-1 OS=Homo sapiens OX=9606 GN=SHISAL1 PE=1 SV=2
MTSCGQQSLNVLAVLFSLLFSAVLSAHFRVCEPYTDHKGRYHFGFHCPRLSDNKTFILCC
HHNNTVFKYCCNETEFQAVMQANLTASSEGYMHNNYTALLGVWIYGFFVLMLLVLDLLYY
SAMNYDICKVYLARWGIQGRWMKQDPRRWGNPARAPRPGQRAPQPQPPPGPLPQAPQAVH
TLRGDAHSPPLMTFQSSSA
>sp|Q76I76|SSH2_HUMAN Protein phosphatase Slingshot homolog 2 OS=Homo sapiens OX=9606 GN=SSH2 PE=1 SV=1
MALVTVQRSPTPSTTSSPCASEADSGEEECRSQPRSISESFLTVKGAALFLPRGNGSSTP
RISHRRNKHAGDLQQHLQAMFILLRPEDNIRLAVRLESTYQNRTRYMVVVSTNGRQDTEE
SIVLGMDFSSNDSSTCTMGLVLPLWSDTLIHLDGDGGFSVSTDNRVHIFKPVSVQAMWSA
LQSLHKACEVARAHNYYPGSLFLTWVSYYESHINSDQSSVNEWNAMQDVQSHRPDSPALF
TDIPTERERTERLIKTKLREIMMQKDLENITSKEIRTELEMQMVCNLREFKEFIDNEMIV
ILGQMDSPTQIFEHVFLGSEWNASNLEDLQNRGVRYILNVTREIDNFFPGVFEYHNIRVY
DEEATDLLAYWNDTYKFISKAKKHGSKCLVHCKMGVSRSASTVIAYAMKEYGWNLDRAYD
YVKERRTVTKPNPSFMRQLEEYQGILLASKQRHNKLWRSHSDSDLSDHHEPICKPGLELN
KKDITTSADQIAEVKTMESHPPIPPVFVEHMVPQDANQKGLCTKERMICLEFTSREFHAG
QIEDELNLNDINGCSSGCCLNESKFPLDNCHASKALIQPGHVPEMANKFPDLTVEDLETD
ALKADMNVHLLPMEELTSPLKDPPMSPDPESPSPQPSCQTEISDFSTDRIDFFSALEKFV
ELSQETRSRSFSHSRMEELGGGRNESCRLSVVEVAPSKVTADDQRSSSLSNTPHASEESS
MDEEQSKAISELVSPDIFMQSHSENAISVKEIVTEIESISQGVGQIQLKGDILPNPCHTP
KKNSIHELLLERAQTPENKPGHMEQDEDSCTAQPELAKDSGMCNPEGCLTTHSSIADLEE
GEPAEGEQELQGSGMHPGAKWYPGSVRRATLEFEERLRQEQEHHGAAPTCTSLSTRKNSK
NDSSVADLAPKGKSDEAPPEHSFVLKEPEMSKGKGKYSGSEAGSLSHSEQNATVPAPRVL
EFDHLPDPQEGPGSDTGTQQEGVLKDLRTVIPYQESETQAVPLPLPKRVEIIEYTHIVTS
PNHTGPGSEIATSEKSGEQGLRKVNMEKSVTVLCTLDENLNRTLDPNQVSLHPQVLPLPH
SSSPEHNRPTDHPTSILSSPEDRGSSLSTALETAAPFVSHTTHLLSASLDYLHPQTMVHL
EGFTEQSSTTDEPSAEQVSWEESQESPLSSGSEVPYKDSQLSSADLSLISKLGDNTGELQ
EKMDPLPVACRLPHSSSSENIKSLSHSPGVVKERAKEIESRVVFQAGLTKPSQMRRSASL
AKLGYLDLCKDCLPEREPASCESPHLKLLQPFLRTDSGMHAMEDQESLENPGAPHNPEPT
KSFVEQLTTTECIVQSKPVERPLVQYAKEFGSSQQYLLPRAGLELTSSEGGLPVLQTQGL
QCACPAPGLAVAPRQQHGRTHPLRRLKKANDKKRTTNPFYNTM
>sp|O76061|STC2_HUMAN Stanniocalcin-2 OS=Homo sapiens OX=9606 GN=STC2 PE=1 SV=1
MCAERLGQFMTLALVLATFDPARGTDATNPPEGPQDRSSQQKGRLSLQNTAEIQHCLVNA
GDVGCGVFECFENNSCEIRGLHGICMTFLHNAGKFDAQGKSFIKDALKCKAHALRHRFGC
ISRKCPAIREMVSQLQRECYLKHDLCAAAQENTRVIVEMIHFKDLLLHEPYVDLVNLLLT
CGEEVKEAITHSVQVQCEQNWGSLCSILSFCTSAIQKPPTAPPERQPQVDRTKLSRAHHG
EAGHHLPEPSSRETGRGAKGERGSKSHPNAHARGRVGGLGAQGPSGSSEWEDEQSEYSDI
RR
>sp|Q9UHB9|SRP68_HUMAN Signal recognition particle subunit SRP68 OS=Homo sapiens OX=9606 GN=SRP68 PE=1 SV=2
MAAEKQVPGGGGGGGSGGGGGSGGGGSGGGRGAGGEENKENERPSAGSKANKEFGDSLSL
EILQIIKESQQQHGLRHGDFQRYRGYCSRRQRRLRKTLNFKMGNRHKFTGKKVTEELLTD
NRYLLLVLMDAERAWSYAMQLKQEANTEPRKRFHLLSRLRKAVKHAEELERLCESNRVDA
KTKLEAQAYTAYLSGMLRFEHQEWKAAIEAFNKCKTIYEKLASAFTEEQAVLYNQRVEEI
SPNIRYCAYNIGDQSAINELMQMRLRSGGTEGLLAEKLEALITQTRAKQAATMSEVEWRG
RTVPVKIDKVRIFLLGLADNEAAIVQAESEETKERLFESMLSECRDAIQVVREELKPDQK
QRDYILEGEPGKVSNLQYLHSYLTYIKLSTAIKRNENMAKGLQRALLQQQPEDDSKRSPR
PQDLIRLYDIILQNLVELLQLPGLEEDKAFQKEIGLKTLVFKAYRCFFIAQSYVLVKKWS
EALVLYDRVLKYANEVNSDAGAFKNSLKDLPDVQELITQVRSEKCSLQAAAILDANDAHQ
TETSSSQVKDNKPLVERFETFCLDPSLVTKQANLVHFPPGFQPIPCKPLFFDLALNHVAF
PPLEDKLEQKTKSGLTGYIKGIFGFRS
>sp|Q8NEQ6|SRARP_HUMAN Steroid receptor-associated and regulated protein OS=Homo sapiens OX=9606 GN=SRARP PE=1 SV=1
MAPSEDPRDWRANLKGTIRETGLETSSGGKLAGHQKTVPTAHLTFVIDCTHGKQLSLAAT
ASPPQAPSPNRGLVTPPMKTYIVFCGENWPHLTRVTPMGGGCLAQARATLPLCRGSVASA
SFPVSPLCPQEVPEAKGKPVKAAPVRSSTWGTVKDSLKALSSCVCGQAD
>sp|Q9UKJ1|PILRA_HUMAN Paired immunoglobulin-like type 2 receptor alpha OS=Homo sapiens OX=9606 GN=PILRA PE=1 SV=3
MGRPLLLPLLPLLLPPAFLQPSGSTGSGPSYLYGVTQPKHLSASMGGSVEIPFSFYYPWE
LATAPDVRISWRRGHFHRQSFYSTRPPSIHKDYVNRLFLNWTEGQKSGFLRISNLQKQDQ
SVYFCRVELDTRSSGRQQWQSIEGTKLSITQAVTTTTQRPSSMTTTWRLSSTTTTTGLRV
TQGKRRSDSWHISLETAVGVAVAVTVLGIMILGLICLLRWRRRKGQQRTKATTPAREPFQ
NTEEPYENIRNEGQNTDPKLNPKDDGIVYASLALSSSTSPRAPPSHRPLKSPQNETLYSV
LKA
>sp|Q9BY49|PECR_HUMAN Peroxisomal trans-2-enoyl-CoA reductase OS=Homo sapiens OX=9606 GN=PECR PE=1 SV=2
MASWAKGRSYLAPGLLQGQVAIVTGGATGIGKAIVKELLELGSNVVIASRKLERLKSAAD
ELQANLPPTKQARVIPIQCNIRNEEEVNNLVKSTLDTFGKINFLVNNGGGQFLSPAEHIS
SKGWHAVLETNLTGTFYMCKAVYSSWMKEHGGSIVNIIVPTKAGFPLAVHSGAARAGVYN
LTKSLALEWACSGIRINCVAPGVIYSQTAVENYGSWGQSFFEGSFQKIPAKRIGVPEEVS
SVVCFLLSPAASFITGQSVDVDGGRSLYTHSYEVPDHDNWPKGAGDLSVVKKMKETFKEK
AKL
>sp|Q96GM1|PLPR2_HUMAN Phospholipid phosphatase-related protein type 2 OS=Homo sapiens OX=9606 GN=PLPPR2 PE=1 SV=1
MAGGRPHLKRSFSIIPCFVFVESVLLGIVILLAYRLEFTDTFPVHTQGFFCYDSTYAKPY
PGPEAASRVPPALVYALVTAGPTLTILLGELARAFFPAPPSAVPVIGESTIVSGACCRFS
PPVRRLVRFLGVYSFGLFTTTIFANAGQVVTGNPTPHFLSVCRPNYTALGCLPPSPDRPG
PDRFVTDQGACAGSPSLVAAARRAFPCKDAALCAYAVTYTAMYVTLVFRVKGSRLVKPSL
CLALLCPAFLVGVVRVAEYRNHWSDVLAGFLTGAAIATFLVTCVVHNFQSRPPSGRRLSP
WEDLGQAPTMDSPLEKNPRSAGRIRHRHGSPHPSRRTAPAVAT
>sp|Q9UKY4|POMT2_HUMAN Protein O-mannosyl-transferase 2 OS=Homo sapiens OX=9606 GN=POMT2 PE=1 SV=2
MPPATGGGLAESELRPRRGRCGPQAARAAGRDVAAEAVARSPKRPAWGSRRFEAVGWWAL
LALVTLLSFATRFHRLDEPPHICWDETHFGKMGSYYINRTFFFDVHPPLGKMLIGLAGYL
SGYDGTFLFQKPGDKYEHHSYMGMRGFCAFLGSWLVPFAYLTVLDLSKSLSAALLTAALL
TFDTGCLTLSQYILLDPILMFFIMAAMLSMVKYNSCADRPFSAPWWFWLSLTGVSLAGAL
GVKFVGLFIILQVGLNTIADLWYLFGDLSLSLVTVGKHLTARVLCLIVLPLALYTATFAV
HFMVLSKSGPGDGFFSSAFQARLSGNNLHNASIPEHLAYGSVITVKNLRMAIGYLHSHRH
LYPEGIGARQQQVTTYLHKDYNNLWIIKKHNTNSDPLDPSFPVEFVRHGDIIRLEHKETS
RNLHSHYHEAPMTRKHYQVTGYGINGTGDSNDFWRIEVVNRKFGNRIKVLRSRIRFIHLV
TGCVLGSSGKVLPKWGWEQLEVTCTPYLKETLNSIWNVEDHINPKLPNISLDVLQPSFPE
ILLESHMVMIRGNSGLKPKDNEFTSKPWHWPINYQGLRFSGVNDTDFRVYLLGNPVVWWL
NLLSIALYLLSGSIIAVAMQRGARLPAEVAGLSQVLLRGGGQVLLGWTLHYFPFFLMGRV
LYFHHYFPAMLFSSMLTGILWDTLLRLCAWGLASWPLARGIHVAGILSLLLGTAYSFYLF
HPLAYGMVGPLAQDPQSPMAGLRWLDSWDF
>sp|A6NI47|POTEM_HUMAN Putative POTE ankyrin domain family member M OS=Homo sapiens OX=9606 GN=POTEM PE=3 SV=2
MVAEAGSMPAASSVKKPFGLRSKMGKWCRHCFPWCRGSGKSNVGTSGDHDDSAMKTLRSK
MGKWCRHCFPWCRGSGKSNVGTSGDHDDSAMKTLRSKMGKWCCHCFPCCRGSGKSKVGPW
GDYDDSAFMEPRYHVRREDLDKLHRAAWWGKVPRKDLIVMLKDTDMNKKDKQKRTALHLA
SANGNSEVVKLLLDRRCQLNILDNKKRTALTKAVQCQEDECALMLLEHGTDPNIPDEYGN
TALHYAIYNEDKLMAKALLLYGADIESKNKHGLTPLLLGVHEQKQQVVKFLIKKKANLNA
LDRYGRTVLILAVCCGSASIVSLLLEQNIDVSSQDLSGQTAREYAVSSRHNVICQLLSDY
KEKQILKVSSENSNPEQDLKLTSEEESQRLKGSENSQPEEMSQEPEINKGGDRKVEEEMK
KHGSTHMGFPENLPNGATADNGDDGLIPPRKSRTPESQQFPDTENEQYHSDEQNDTQKQL
SEEQNTGILQDEILIHEEKQIEVAENEF
>sp|Q96MI6|PPM1M_HUMAN Protein phosphatase 1M OS=Homo sapiens OX=9606 GN=PPM1M PE=2 SV=1
MHLNGRCICPSDPQFVEEKGIRAEDLVIGALESAFQECDEVIGRELEASGQMGGCTALVA
VSLQGKLYMANAGDSRAILVRRDEIRPLSFEFTPETERQRIQQLAFVYPELLAGEFTRLE
FPRRLKGDDLGQKVLFRDHHMSGWSYKRVEKSDLKYPLIHGQGRQARLLGTLAVSRGLGD
HQLRVLDTNIQLKPFLLSVPQVTVLDVDQLELQEDDVVVMATDGLWDVLSNEQVAWLVRS
FLPGNQEDPHRYCSCWGPAWAWVGASSKPK
>sp|Q96A00|PP14A_HUMAN Protein phosphatase 1 regulatory subunit 14A OS=Homo sapiens OX=9606 GN=PPP1R14A PE=1 SV=1
MAAQRLGKRVLSKLQSPSRARGPGGSPGGLQKRHARVTVKYDRRELQRRLDVEKWIDGRL
EELYRGMEADMPDEINIDELLELESEEERSRKIQGLLKSCGKPVEDFIQELLAKLQGLHR
QPGLRQPSPSHDGSLSPLQDRARTAHP
>sp|Q9Y4G2|PKHM1_HUMAN Pleckstrin homology domain-containing family M member 1 OS=Homo sapiens OX=9606 GN=PLEKHM1 PE=1 SV=3
MLSVVENGLDPQAAIPVIKKKLVGSVKALQKQYVSLDTVVTSEDGDANTMCSALEAVFIH
GLHAKHIRAEAGGKRKKSAHQKPLPQPVFWPLLKAVTHKHIISELEHLTFVNTDVGRCRA
WLRLALNDGLMECYLKLLLQEQARLHEYYQPTALLRDAEEGEFLLSFLQGLTSLSFELSY
KSAILNEWTLTPLALSGLCPLSELDPLSTSGAELQRKESLDSISHSSGSEDIEVHHSGHK
IRRNQKLTASSLSLDTASSSQLSCSLNSDSCLLQENGSKSPDHCEEPMSCDSDLGTANAE
DSDRSLQEVLLEFSKAQVNSVPTNGLSQETEIPTPQASLSLHGLNTSTYLHCEAPAEPLP
AQAASGTQDGVHVQEPRPQAPSPLDLQQPVESTSGQQPSSTVSETAREVGQGNGLQKAQA
HDGAGLKLVVSSPTSPKNKSWISEDDFYRPSREQPLESASDHPIASYRGTPGSRPGLHRH
FSQEPRKNCSLGALDQACVPSPGRRQAQAAPSQGHKSFRVVHRRQMGLSNPFRGLMKLGT
VERRGAMGIWKELFCELSPLEFRLYLSNEEHTCVENCSLLRCESVGPAHSDGRFELVFSG
KKLALRASSQDEAEDWLDRVREALQKVRPQQEDEWVNVQYPDQPEEPPEAPQGCLSPSDL
LSEPAALQGTQFDWSSAQVPEPDAIKESLLYLYMDRTWMPYIFSLSLEALKCFRIRNNEK
MLSDSHGVETIRDILPDTSLGGPSFFKIITAKAVLKLQAGNAEEAALWRDLVRKVLASYL
ETAEEAVTLGGSLDENCQEVLKFATRENGFLLQYLVAIPMEKGLDSQGCFCAGCSRQIGF
SFVRPKLCAFSGLYYCDICHQDDASVIPARIIHNWDLTKRPICRQALKFLTQIRAQPLIN
LQMVNASLYEHVERMHLIGRRREQLKLLGDYLGLCRSGALKELSKRLNHRNYLLESPHRF
SVADLQQIADGVYEGFLKALIEFASQHVYHCDLCTQRGFICQICQHHDIIFPFEFDTTVR
CAECKTVFHQSCQAVVKKGCPRCARRRKYQEQNIFA
>sp|Q00577|PURA_HUMAN Transcriptional activator protein Pur-alpha OS=Homo sapiens OX=9606 GN=PURA PE=1 SV=2
MADRDSGSEQGGAALGSGGSLGHPGSGSGSGGGGGGGGGGGGSGGGGGGAPGGLQHETQE
LASKRVDIQNKRFYLDVKQNAKGRFLKIAEVGAGGNKSRLTLSMSVAVEFRDYLGDFIEH
YAQLGPSQPPDLAQAQDEPRRALKSEFLVRENRKYYMDLKENQRGRFLRIRQTVNRGPGL
GSTQGQTIALPAQGLIEFRDALAKLIDDYGVEEEPAELPEGTSLTVDNKRFFFDVGSNKY
GVFMRVSEVKPTYRNSITVPYKVWAKFGHTFCKYSEEMKKIQEKQREKRAACEQLHQQQQ
QQQEETAAATLLLQGEEEGEED
>sp|Q06124|PTN11_HUMAN Tyrosine-protein phosphatase non-receptor type 11 OS=Homo sapiens OX=9606 GN=PTPN11 PE=1 SV=3
MTSRRWFHPNITGVEAENLLLTRGVDGSFLARPSKSNPGDFTLSVRRNGAVTHIKIQNTG
DYYDLYGGEKFATLAELVQYYMEHHGQLKEKNGDVIELKYPLNCADPTSERWFHGHLSGK
EAEKLLTEKGKHGSFLVRESQSHPGDFVLSVRTGDDKGESNDGKSKVTHVMIRCQELKYD
VGGGERFDSLTDLVEHYKKNPMVETLGTVLQLKQPLNTTRINAAEIESRVRELSKLAETT
DKVKQGFWEEFETLQQQECKLLYSRKEGQRQENKNKNRYKNILPFDHTRVVLHDGDPNEP
VSDYINANIIMPEFETKCNNSKPKKSYIATQGCLQNTVNDFWRMVFQENSRVIVMTTKEV
ERGKSKCVKYWPDEYALKEYGVMRVRNVKESAAHDYTLRELKLSKVGQGNTERTVWQYHF
RTWPDHGVPSDPGGVLDFLEEVHHKQESIMDAGPVVVHCSAGIGRTGTFIVIDILIDIIR
EKGVDCDIDVPKTIQMVRSQRSGMVQTEAQYRFIYMAVQHYIETLQRRIEEEQKSKRKGH
EYTNIKYSLADQTSGDQSPLPPCTPTPPCAEMREDSARVYENVGLMQQQKSFR
>sp|Q05209|PTN12_HUMAN Tyrosine-protein phosphatase non-receptor type 12 OS=Homo sapiens OX=9606 GN=PTPN12 PE=1 SV=3
MEQVEILRKFIQRVQAMKSPDHNGEDNFARDFMRLRRLSTKYRTEKIYPTATGEKEENVK
KNRYKDILPFDHSRVKLTLKTPSQDSDYINANFIKGVYGPKAYVATQGPLANTVIDFWRM
IWEYNVVIIVMACREFEMGRKKCERYWPLYGEDPITFAPFKISCEDEQARTDYFIRTLLL
EFQNESRRLYQFHYVNWPDHDVPSSFDSILDMISLMRKYQEHEDVPICIHCSAGCGRTGA
ICAIDYTWNLLKAGKIPEEFNVFNLIQEMRTQRHSAVQTKEQYELVHRAIAQLFEKQLQL
YEIHGAQKIADGVNEINTENMVSSIEPEKQDSPPPKPPRTRSCLVEGDAKEEILQPPEPH
PVPPILTPSPPSAFPTVTTVWQDNDRYHPKPVLHMVSSEQHSADLNRNYSKSTELPGKNE
STIEQIDKKLERNLSFEIKKVPLQEGPKSFDGNTLLNRGHAIKIKSASPCIADKISKPQE
LSSDLNVGDTSQNSCVDCSVTQSNKVSVTPPEESQNSDTPPRPDRLPLDEKGHVTWSFHG
PENAIPIPDLSEGNSSDINYQTRKTVSLTPSPTTQVETPDLVDHDNTSPLFRTPLSFTNP
LHSDDSDSDERNSDGAVTQNKTNISTASATVSAATSTESISTRKVLPMSIARHNIAGTTH
SGAEKDVDVSEDSPPPLPERTPESFVLASEHNTPVRSEWSELQSQERSEQKKSEGLITSE
NEKCDHPAGGIHYEMCIECPPTFSDKREQISENPTEATDIGFGNRCGKPKGPRDPPSEWT
>sp|W6CW81|PYDC5_HUMAN Pyrin domain-containing protein 5 OS=Homo sapiens OX=9606 GN=PYDC5 PE=1 SV=1
MESKYKEILLLTSLDNITDEELDRFKCFLPDEFNIATGKLHTLNSTSSQLDLKRWHGVCS
EEDRIFQKLNYMLVAKCLREEQETGICGSPSSARSVSQSRLGLSFHGISGNAC
>sp|P46776|RL27A_HUMAN 60S ribosomal protein L27a OS=Homo sapiens OX=9606 GN=RPL27A PE=1 SV=2
MPSRLRKTRKLRGHVSHGHGRIGKHRKHPGGRGNAGGLHHHRINFDKYHPGYFGKVGMKH
YHLKRNQSFCPTVNLDKLWTLVSEQTRVNAAKNKTGAAPIIDVVRSGYYKVLGKGKLPKQ
PVIVKAKFFSRRAEEKIKSVGGACVLVA
>sp|Q8WU17|RN139_HUMAN E3 ubiquitin-protein ligase RNF139 OS=Homo sapiens OX=9606 GN=RNF139 PE=1 SV=1
MAAVGPPQQQVRMAHQQVWAALEVALRVPCLYIIDAIFNSYPDSSQSRFCIVLQIFLRLF
GVFASSIVLILSQRSLFKFYTYSSAFLLAATSVLVNYYASLHIDFYGAYNTSAFGIELLP
RKGPSLWMALIVLQLTFGIGYVTLLQIHSIYSQLIILDLLVPVIGLITELPLHIRETLLF
TSSLILTLNTVFVLAVKLKWFYYSTRYVYLLVRHMYRIYGLQLLMEDTWKRIRFPDILRV
FWLTRVTAQATVLMYILRMANETDSFFISWDDFWDLICNLIISGCDSTLTVLGMSAVISS
VAHYLGLGILAFIGSTEEDDRRLGFVAPVLFFILALQTGLSGLRPEERLIRLSRNMCLLL
TAVLHFIHGMTDPVLMSLSASHVSSFRRHFPVLFVSACLFILPVLLSYVLWHHYALNTWL
FAVTAFCVELCLKVIVSLTVYTLFMIDGYYNVLWEKLDDYVYYVRSTGSIIEFIFGVVMF
GNGAYTMMFESGSKIRAFMMCLHAYFNIYLQAKNGWKTFMNRRTAVKKINSLPEIKGSRL
QEINDVCAICYHEFTTSARITPCNHYFHALCLRKWLYIQDTCPMCHQKVYIEDDIKDNSN
VSNNNGFIPPNETPEEAVREAAAESDRELNEDDSTDCDDDVQRERNGVIQHTGAAAEEFN
DDTD
>sp|P32969|RL9_HUMAN 60S ribosomal protein L9 OS=Homo sapiens OX=9606 GN=RPL9 PE=1 SV=1
MKTILSNQTVDIPENVDITLKGRTVIVKGPRGTLRRDFNHINVELSLLGKKKKRLRVDKW
WGNRKELATVRTICSHVQNMIKGVTLGFRYKMRSVYAHFPINVVIQENGSLVEIRNFLGE
KYIRRVRMRPGVACSVSQAQKDELILEGNDIELVSNSAALIQQATTVKNKDIRKFLDGIY
VSEKGTVQQADE
>sp|Q5VYX0|RNLS_HUMAN Renalase OS=Homo sapiens OX=9606 GN=RNLS PE=1 SV=1
MAQVLIVGAGMTGSLCAALLRRQTSGPLYLAVWDKAEDSGGRMTTACSPHNPQCTADLGA
QYITCTPHYAKKHQRFYDELLAYGVLRPLSSPIEGMVMKEGDCNFVAPQGISSIIKHYLK
ESGAEVYFRHRVTQINLRDDKWEVSKQTGSPEQFDLIVLTMPVPEILQLQGDITTLISEC
QRQQLEAVSYSSRYALGLFYEAGTKIDVPWAGQYITSNPCIRFVSIDNKKRNIESSEIGP
SLVIHTTVPFGVTYLEHSIEDVQELVFQQLENILPGLPQPIATKCQKWRHSQVTNAAANC
PGQMTLHHKPFLACGGDGFTQSNFDGCITSALCVLEALKNYI
>sp|O15160|RPAC1_HUMAN DNA-directed RNA polymerases I and III subunit RPAC1 OS=Homo sapiens OX=9606 GN=POLR1C PE=1 SV=1
MAASQAVEEMRSRVVLGEFGVRNVHTTDFPGNYSGYDDAWDQDRFEKNFRVDVVHMDENS
LEFDMVGIDAAIANAFRRILLAEVPTMAVEKVLVYNNTSIVQDEILAHRLGLIPIHADPR
LFEYRNQGDEEGTEIDTLQFRLQVRCTRNPHAAKDSSDPNELYVNHKVYTRHMTWIPLGN
QADLFPEGTIRPVHDDILIAQLRPGQEIDLLMHCVKGIGKDHAKFSPVATASYRLLPDIT
LLEPVEGEAAEELSRCFSPGVIEVQEVQGKKVARVANPRLDTFSREIFRNEKLKKVVRLA
RVRDHYIFSVESTGVLPPDVLVSEAIKVLMGKCRRFLDELDAVQMD
>sp|Q9Y2J0|RP3A_HUMAN Rabphilin-3A OS=Homo sapiens OX=9606 GN=RPH3A PE=1 SV=1
MTDTVFSNSSNRWMYPSDRPLQSNDKEQLQAGWSVHPGGQPDRQRKQEELTDEEKEIINR
VIARAEKMEEMEQERIGRLVDRLENMRKNVAGDGVNRCILCGEQLGMLGSACVVCEDCKK
NVCTKCGVETNNRLHSVWLCKICIEQREVWKRSGAWFFKGFPKQVLPQPMPIKKTKPQQP
VSEPAAPEQPAPEPKHPARAPARGDSEDRRGPGQKTGPDPASAPGRGNYGPPVRRASEAR
MSSSSRDSESWDHSGGAGDSSRSPAGLRRANSVQASRPAPGSVQSPAPPQPGQPGTPGGS
RPGPGPAGRFPDQKPEVAPSDPGTTAPPREERTGGVGGYPAVGAREDRMSHPSGPYSQAS
AAAPQPAAARQPPPPEEEEEEANSYDSDEATTLGALEFSLLYDQDNSSLQCTIIKAKGLK
PMDSNGLADPYVKLHLLPGASKSNKLRTKTLRNTRNPIWNETLVYHGITDEDMQRKTLRI
SVCDEDKFGHNEFIGETRFSLKKLKPNQRKNFNICLERVIPMKRAGTTGSARGMALYEEE
QVERVGDIEERGKILVSLMYSTQQGGLIVGIIRCVHLAAMDANGYSDPFVKLWLKPDMGK
KAKHKTQIKKKTLNPEFNEEFFYDIKHSDLAKKSLDISVWDYDIGKSNDYIGGCQLGISA
KGERLKHWYECLKNKDKKIERWHQLQNENHVSSD
>sp|Q9BQ52|RNZ2_HUMAN Zinc phosphodiesterase ELAC protein 2 OS=Homo sapiens OX=9606 GN=ELAC2 PE=1 SV=2
MWALCSLLRSAAGRTMSQGRTISQAPARRERPRKDPLRHLRTREKRGPSGCSGGPNTVYL
QVVAAGSRDSGAALYVFSEFNRYLFNCGEGVQRLMQEHKLKVARLDNIFLTRMHWSNVGG
LSGMILTLKETGLPKCVLSGPPQLEKYLEAIKIFSGPLKGIELAVRPHSAPEYEDETMTV
YQIPIHSEQRRGKHQPWQSPERPLSRLSPERSSDSESNENEPHLPHGVSQRRGVRDSSLV
VAFICKLHLKRGNFLVLKAKEMGLPVGTAAIAPIIAAVKDGKSITHEGREILAEELCTPP
DPGAAFVVVECPDESFIQPICENATFQRYQGKADAPVALVVHMAPASVLVDSRYQQWMER
FGPDTQHLVLNENCASVHNLRSHKIQTQLNLIHPDIFPLLTSFRCKKEGPTLSVPMVQGE
CLLKYQLRPRREWQRDAIITCNPEEFIVEALQLPNFQQSVQEYRRSAQDGPAPAEKRSQY
PEIIFLGTGSAIPMKIRNVSATLVNISPDTSLLLDCGEGTFGQLCRHYGDQVDRVLGTLA
AVFVSHLHADHHTGLPSILLQRERALASLGKPLHPLLVVAPNQLKAWLQQYHNQCQEVLH
HISMIPAKCLQEGAEISSPAVERLISSLLRTCDLEEFQTCLVRHCKHAFGCALVHTSGWK
VVYSGDTMPCEALVRMGKDATLLIHEATLEDGLEEEAVEKTHSTTSQAISVGMRMNAEFI
MLNHFSQRYAKVPLFSPNFSEKVGVAFDHMKVCFGDFPTMPKLIPPLKALFAGDIEEMEE
RREKRELRQVRAALLSRELAGGLEDGEPQQKRAHTEEPQAKKVRAQ
>sp|Q9Y6S9|RPKL1_HUMAN Ribosomal protein S6 kinase-like 1 OS=Homo sapiens OX=9606 GN=RPS6KL1 PE=2 SV=1
MSLVACECLPSPGLEPEPCSRARSQAHVYLEQIRNRVALGVPDMTKRDYLVDAATQIRLA
LERDVSEDYEAAFNHYQNGVDVLLRGIHVDPNKERREAVKLKITKYLRRAEEIFNCHLQR
PLSSGASPSAGFSSLRLRPIRTLSSAVEQLRGCRVVGVIEKVQLVQDPATGGTFVVKSLP
RCHMVSRERLTIIPHGVPYMTKLLRYFVSEDSIFLHLEHVQGGTLWSHLLSQAHSRHSGL
SSGSTQERMKAQLNPHLNLLTPARLPSGHAPGQDRIALEPPRTSPNLLLAGEAPSTRPQR
EAEGEPTARTSTSGSSDLPKAPGGHLHLQARRAGQNSDAGPPRGLTWVPEGAGPVLGGCG
RGMDQSCLSADGAGRGCGRATWSVREEQVKQWAAEMLVALEALHEQGVLCRDLHPGNLLL
DQAGHIRLTYFGQWSEVEPQCCGEAVDNLYSAPEVGGISELTEACDWWSFGSLLYELLTG
MALSQSHPSGIQAHTQLQLPEWLSRPAASLLTELLQFEPTRRLGMGEGGVSKLKSHPFFS
TIQWSKLVG
>sp|P10153|RNAS2_HUMAN Non-secretory ribonuclease OS=Homo sapiens OX=9606 GN=RNASE2 PE=1 SV=2
MVPKLFTSQICLLLLLGLLAVEGSLHVKPPQFTWAQWFETQHINMTSQQCTNAMQVINNY
QRRCKNQNTFLLTTFANVVNVCGNPNMTCPSNKTRKNCHHSGSQVPLIHCNLTTPSPQNI
SNCRYAQTPANMFYIVACDNRDQRRDPPQYPVVPVHLDRII
>sp|Q9UIL1|SCOC_HUMAN Short coiled-coil protein OS=Homo sapiens OX=9606 GN=SCOC PE=1 SV=2
MRRRVFSSQDWRASGWDGMGFFSRRTFCGRSGRSCRGQLVQVSRPEVSAGSLLLPAPQAE
DHSSRILYPRPKSLLPKMMNADMDAVDAENQVELEEKTRLINQVLELQHTLEDLSARVDA
VKEENLKLKSENQVLGQYIENLMSASSVFQTTDTKSKRK
>sp|Q15047|SETB1_HUMAN Histone-lysine N-methyltransferase SETDB1 OS=Homo sapiens OX=9606 GN=SETDB1 PE=1 SV=1
MSSLPGCIGLDAATATVESEEIAELQQAVVEELGISMEELRHFIDEELEKMDCVQQRKKQ
LAELETWVIQKESEVAHVDQLFDDASRAVTNCESLVKDFYSKLGLQYRDSSSEDESSRPT
EIIEIPDEDDDVLSIDSGDAGSRTPKDQKLREAMAALRKSAQDVQKFMDAVNKKSSSQDL
HKGTLSQMSGELSKDGDLIVSMRILGKKRTKTWHKGTLIAIQTVGPGKKYKVKFDNKGKS
LLSGNHIAYDYHPPADKLYVGSRVVAKYKDGNQVWLYAGIVAETPNVKNKLRFLIFFDDG
YASYVTQSELYPICRPLKKTWEDIEDISCRDFIEEYVTAYPNRPMVLLKSGQLIKTEWEG
TWWKSRVEEVDGSLVRILFLDDKRCEWIYRGSTRLEPMFSMKTSSASALEKKQGQLRTRP
NMGAVRSKGPVVQYTQDLTGTGTQFKPVEPPQPTAPPAPPFPPAPPLSPQAGDSDLESQL
AQSRKQVAKKSTSFRPGSVGSGHSSPTSPALSENVSGGKPGINQTYRSPLGSTASAPAPS
ALPAPPAPPVFHGMLERAPAEPSYRAPMEKLFYLPHVCSYTCLSRVRPMRNEQYRGKNPL
LVPLLYDFRRMTARRRVNRKMGFHVIYKTPCGLCLRTMQEIERYLFETGCDFLFLEMFCL
DPYVLVDRKFQPYKPFYYILDITYGKEDVPLSCVNEIDTTPPPQVAYSKERIPGKGVFIN
TGPEFLVGCDCKDGCRDKSKCACHQLTIQATACTPGGQINPNSGYQYKRLEECLPTGVYE
CNKRCKCDPNMCTNRLVQHGLQVRLQLFKTQNKGWGIRCLDDIAKGSFVCIYAGKILTDD
FADKEGLEMGDEYFANLDHIESVENFKEGYESDAPCSSDSSGVDLKDQEDGNSGTEDPEE
SNDDSSDDNFCKDEDFSTSSVWRSYATRRQTRGQKENGLSETTSKDSHPPDLGPPHIPVP
PSIPVGGCNPPSSEETPKNKVASWLSCNSVSEGGFADSDSHSSFKTNEGGEGRAGGSRME
AEKASTSGLGIKDEGDIKQAKKEDTDDRNKMSVVTESSRNYGYNPSPVKPEGLRRPPSKT
SMHQSRRLMASAQSNPDDVLTLSSSTESEGESGTSRKPTAGQTSATAVDSDDIQTISSGS
EGDDFEDKKNMTGPMKRQVAVKSTRGFALKSTHGIAIKSTNMASVDKGESAPVRKNTRQF
YDGEESCYIIDAKLEGNLGRYLNHSCSPNLFVQNVFVDTHDLRFPWVAFFASKRIRAGTE
LTWDYNYEVGSVEGKELLCCCGAIECRGRLL
>sp|Q8TBK2|SETD6_HUMAN N-lysine methyltransferase SETD6 OS=Homo sapiens OX=9606 GN=SETD6 PE=1 SV=2
MATQAKRPRVAGPVDGGDLDPVACFLSWCRRVGLELSPKVSERAGGRRTRGGARAALTSP
PAQVAVSRQGTVAGYGMVARESVQAGELLFVVPRAALLSQHTCSIGGLLERERVALQSQS
GWVPLLLALLHELQAPASRWRPYFALWPELGRLEHPMFWPEEERRCLLQGTGVPEAVEKD
LANIRSEYQSIVLPFMEAHPDLFSLRVRSLELYHQLVALVMAYSFQEPLEEEEDEKEPNS
PVMVPAADILNHLANHNANLEYSANCLRMVATQPIPKGHEIFNTYGQMANWQLIHMYGFV
EPYPDNTDDTADIQMVTVREAALQGTKTEAERHLVYERWDFLCKLEMVGEEGAFVIGREE
VLTEEELTTTLKVLCMPAEEFRELKDQDGGGDDKREEGSLTITNIPKLKASWRQLLQNSV
LLTLQTYATDLKTDQGLLSNKEVYAKLSWREQQALQVRYGQKMILHQLLELTS
>sp|Q9NS98|SEM3G_HUMAN Semaphorin-3G OS=Homo sapiens OX=9606 GN=SEMA3G PE=1 SV=1
MAPSAWAICWLLGGLLLHGGSSGPSPGPSVPRLRLSYRDLLSANRSAIFLGPQGSLNLQA
MYLDEYRDRLFLGGLDALYSLRLDQAWPDPREVLWPPQPGQREECVRKGRDPLTECANFV
RVLQPHNRTHLLACGTGAFQPTCALITVGHRGEHVLHLEPGSVESGRGRCPHEPSRPFAS
TFIDGELYTGLTADFLGREAMIFRSGGPRPALRSDSDQSLLHDPRFVMAARIPENSDQDN
DKVYFFFSETVPSPDGGSNHVTVSRVGRVCVNDAGGQRVLVNKWSTFLKARLVCSVPGPG
GAETHFDQLEDVFLLWPKAGKSLEVYALFSTVSAVFQGFAVCVYHMADIWEVFNGPFAHR
DGPQHQWGPYGGKVPFPRPGVCPSKMTAQPGRPFGSTKDYPDEVLQFARAHPLMFWPVRP
RHGRPVLVKTHLAQQLHQIVVDRVEAEDGTYDVIFLGTDSGSVLKVIALQAGGSAEPEEV
VLEELQVFKVPTPITEMEISVKRQMLYVGSRLGVAQLRLHQCETYGTACAECCLARDPYC
AWDGASCTHYRPSLGKRRFRRQDIRHGNPALQCLGQSQEEEAVGLVAATMVYGTEHNSTF
LECLPKSPQAAVRWLLQRPGDEGPDQVKTDERVLHTERGLLFRRLSRFDAGTYTCTTLEH
GFSQTVVRLALVVIVASQLDNLFPPEPKPEEPPARGGLASTPPKAWYKDILQLIGFANLP
RVDEYCERVWCRGTTECSGCFRSRSRGKQARGKSWAGLELGKKMKSRVHAEHNRTPREVE
AT
>sp|Q9H788|SH24A_HUMAN SH2 domain-containing protein 4A OS=Homo sapiens OX=9606 GN=SH2D4A PE=1 SV=1
MLKQILSEMYIDPDLLAELSEEQKQILFFKMREEQIRRWKEREAAMERKESLPVKPRPKK
ENGKSVHWKLGADKEVWVWVMGEHHLDKPYDVLCNEIIAERARLKAEQEAEEPRKTHSEE
FTNSLKTKSQYHDLQAPDNQQTKDIWKKVAEKEELEQGSRPAPTLEEEKIRSLSSSSRNI
QQMLADSINRMKAYAFHQKKESMKKKQDEEINQIEEERTKQICKSWKEDSEWQASLRKSK
AADEKRRSLAKQAREDYKRLSLGAQKGRGGERLQSPLRVPQKPERPPLPPKPQFLNSGAY
PQKPLRNQGVVRTLSSSAQEDIIRWFKEEQLPLRAGYQKTSDTIAPWFHGILTLKKANEL
LLSTGMPGSFLIRVSERIKGYALSYLSEDGCKHFLIDASADAYSFLGVDQLQHATLADLV
EYHKEEPITSLGKELLLYPCGQQDQLPDYLELFE
>sp|Q6S5L8|SHC4_HUMAN SHC-transforming protein 4 OS=Homo sapiens OX=9606 GN=SHC4 PE=1 SV=1
MRERGQDSLAGLVLYVGLFGHPGMLHRAKYSRFRNESITSLDEGSSGGSVGNKGSPQPPH
PALAPHLPTEDATLPSQESPTPLCTLIPRMASMKLANPATLLSLKNFCLGTKEVPRLKLQ
ESRDPGSSGPSSPETSLSRSGTAPPPQQDLVGHRATALTPDSCPLPGPGEPTLRSRQDRH
FLQHLLGMGMNYCVRYMGCVEVLQSMRSLDFGMRTQVTREAISRLCEAVPGANGAIKKRK
PPVKFLSTVLGKSNLQFSGMNIKLTISTCSLTLMNLDNQQIIANHHMQSISFASGGDPDT
TDYVAYVAKDPVNQRACHILECHNGMAQDVISTIGQAFELRFKQYLKNPSLNTSCESEEV
HIDSHAEEREDHEYYNEIPGKQPPVGGVSDMRIKVQATEQMAYCPIQCEKLCYLPGNSKC
SSVYENCLEQSRAIGNVHPRGVQSQRDTSLLKHTCRVDLFDDPCYINTQALQSTPGSAGN
QRSAQPLGSPWHCGKAPETVQPGATAQPASSHSLPHIKQQLWSEECYHGKLSRKAAESLL
VKDGDFLVRESATSPGQYVLSGLQGGQAKHLLLVDPEGKVRTKDHVFDNVGHLIRYHMDN
SLPIISSGSEVSLKQPVRKDNNPALLHSNK
>sp|Q9Y6P5|SESN1_HUMAN Sestrin-1 OS=Homo sapiens OX=9606 GN=SESN1 PE=1 SV=2
MRLAAAANEAYTAPLAVSGLLGCKQCGGGRDQDEELGIRIPRPLGQGPSRFIPEKEILQV
GSEDAQMHALFADSFAALGRLDNITLVMVFHPQYLESFLKTQHYLLQMDGPLPLHYRHYI
GIMAAARHQCSYLVNLHVNDFLHVGGDPKWLNGLENAPQKLQNLGELNKVLAHRPWLITK
EHIEGLLKAEEHSWSLAELVHAVVLLTHYHSLASFTFGCGISPEIHCDGGHTFRPPSVSN
YCICDITNGNHSVDEMPVNSAENVSVSDSFFEVEALMEKMRQLQECRDEEEASQEEMASR
FEIEKRESMFVFSSDDEEVTPARAVSRHFEDTSYGYKDFSRHGMHVPTFRVQDYCWEDHG
YSLVNRLYPDVGQLIDEKFHIAYNLTYNTMAMHKDVDTSMLRRAIWNYIHCMFGIRYDDY
DYGEINQLLDRSFKVYIKTVVCTPEKVTKRMYDSFWRQFKHSEKVHVNLLLIEARMQAEL
LYALRAITRYMT
>sp|Q9UPS6|SET1B_HUMAN Histone-lysine N-methyltransferase SETD1B OS=Homo sapiens OX=9606 GN=SETD1B PE=1 SV=3
MENSHPPHHHHQQPPPQPGPSGERRNHHWRSYKLMIDPALKKGHHKLYRYDGQHFSLAMS
SNRPVEIVEDPRVVGIWTKNKELELSVPKFKIDEFYVGPVPPKQVTFAKLNDNIRENFLR
DMCKKYGEVEEVEILYNPKTKKHLGIAKVVFATVRGAKDAVQHLHSTSVMGNIIHVELDT
KGETRMRFYELLVTGRYTPQTLPVGELDAVSPIVNETLQLSDALKRLKDGGLSAGCGSGS
SSVTPNSGGTPFSQDTAYSSCRLDTPNSYGQGTPLTPRLGTPFSQDSSYSSRQPTPSYLF
SQDPAVTFKARRHESKFTDAYNRRHEHHYVHNSPAVTAVAGATAAFRGSSDLPFGAVGGT
GGSSGPPFKAQPQDSATFAHTPPPAQATPAPGFKSAFSPYQTPVAHFPPPPEEPTATAAF
GARDSGEFRRAPAPPPLPPAEPLAKEKPGTPPGPPPPDTNSMELGGRPTFGWSPEPCDSP
GTPTLESSPAGPEKPHDSLDSRIEMLLKEQRTKLLFLREPDSDTELQMEGSPISSSSSQL
SPLAPFGTNSQPGFRGPTPPSSRPSSTGLEDISPTPLPDSDEDEELDLGLGPRPPPEPGP
PDPAGLLSQTAEVALDLVGDRTPTSEKMDEGQQSSGEDMEISDDEMPSAPITSADCPKPM
VVTPGAAAVAAPSVLAPTLPLPPPPGFPPLPPPPPPPPPQPGFPMPPPLPPPPPPPPPAH
PAVTVPPPPLPAPPGVPPPPILPPLPPFPPGLFPVMQVDMSHVLGGQWGGMPMSFQMQTQ
VLSRLMTGQGACPYPPFMAAAAAAASAGLQFVNLPPYRGPFSLSNSGPGRGQHWPPLPKF
DPSVPPPGYMPRQEDPHKATVDGVLLVVLKELKAIMKRDLNRKMVEVVAFRAFDEWWDKK
ERMAKASLTPVKSGEHKDEDRPKPKDRIASCLLESWGKGEGLGYEGLGLGIGLRGAIRLP
SFKVKRKEPPDTTSSGDQKRLRPSTSVDEEDEESERERDRDMADTPCELAKRDPKGVGVR
RRPARPLELDSGGEEDEKESLSASSSSSASSSSGSSTTSPSSSASDKEEEQESTEEEEEA
EEEEEEEVPRSQLSSSSTSSTSDKDDDDDDSDDRDESENDDEDTALSEASEKDEGDSDEE
ETVSIVTSKAEATSSSESSESSEFESSSESSPSSSEDEEEVVAREEEEEEEEEEMVAEES
MASAGPEDFEQDGEEAALAPGAPAVDSLGMEEEVDIETEAVAPEERPSMLDEPPLPVGVE
EPADSREPPEEPGLSQEGAMLLSPEPPAKEVEARPPLSPERAPEHDLEVEPEPPMMLPLP
LQPPLPPPRPPRPPSPPPEPETTDASHPSVPPEPLAEDHPPHTPGLCGSLAKSQSTETVP
ATPGGEPPLSGGSSGLSLSSPQVPGSPFSYPAPSPSLSSGGLPRTPGRDFSFTPTFSEPS
GPLLLPVCPLPTGRRDERSGPLASPVLLETGLPLPLPLPLPLPLALPAVLRAQARAPTPL
PPLLPAPLASCPPPMKRKPGRPRRSPPSMLSLDGPLVRPPAGAALGRELLLLPGQPQTPV
FPSTHDPRTVTLDFRNAGIPAPPPPLPPQPPPPPPPPPVEPTKLPFKELDNQWPSEAIPP
GPRGRDEVTEEYMELAKSRGPWRRPPKKRHEDLVPPAGSPELSPPQPLFRPRSEFEEMTI
LYDIWNGGIDEEDIRFLCVTYERLLQQDNGMDWLNDTLWVYHPSTSLSSAKKKKRDDGIR
EHVTGCARSEGFYTIDKKDKLRYLNSSRASTDEPPADTQGMSIPAQPHASTRAGSERRSE
QRRLLSSFTGSCDSDLLKFNQLKFRKKKLKFCKSHIHDWGLFAMEPIAADEMVIEYVGQN
IRQVIADMREKRYEDEGIGSSYMFRVDHDTIIDATKCGNFARFINHSCNPNCYAKVITVE
SQKKIVIYSKQHINVNEEITYDYKFPIEDVKIPCLCGSENCRGTLN
>sp|O43236|SEPT4_HUMAN Septin-4 OS=Homo sapiens OX=9606 GN=SEPTIN4 PE=1 SV=1
MDRSLGWQGNSVPEDRTEAGIKRFLEDTTDDGELSKFVKDFSGNASCHPPEAKTWASRPQ
VPEPRPQAPDLYDDDLEFRPPSRPQSSDNQQYFCAPAPLSPSARPRSPWGKLDPYDSSED
DKEYVGFATLPNQVHRKSVKKGFDFTLMVAGESGLGKSTLVNSLFLTDLYRDRKLLGAEE
RIMQTVEITKHAVDIEEKGVRLRLTIVDTPGFGDAVNNTECWKPVAEYIDQQFEQYFRDE
SGLNRKNIQDNRVHCCLYFISPFGHGLRPLDVEFMKALHQRVNIVPILAKADTLTPPEVD
HKKRKIREEIEHFGIKIYQFPDCDSDEDEDFKLQDQALKESIPFAVIGSNTVVEARGRRV
RGRLYPWGIVEVENPGHCDFVKLRTMLVRTHMQDLKDVTRETHYENYRAQCIQSMTRLVV
KERNRNKLTRESGTDFPIPAVPPGTDPETEKLIREKDEELRRMQEMLHKIQKQMKENY
>sp|Q9BY50|SC11C_HUMAN Signal peptidase complex catalytic subunit SEC11C OS=Homo sapiens OX=9606 GN=SEC11C PE=1 SV=3
MVRAGAVGAHLPASGLDIFGDLKKMNKRQLYYQVLNFAMIVSSALMIWKGLIVLTGSESP
IVVVLSGSMEPAFHRGDLLFLTNFREDPIRAGEIVVFKVEGRDIPIVHRVIKVHEKDNGD
IKFLTKGDNNEVDDRGLYKEGQNWLEKKDVVGRARGFLPYVGMVTIIMNDYPKFKYALLA
VMGAYVLLKRES
>sp|O75396|SC22B_HUMAN Vesicle-trafficking protein SEC22b OS=Homo sapiens OX=9606 GN=SEC22B PE=1 SV=4
MVLLTMIARVADGLPLAASMQEDEQSGRDLQQYQSQAKQLFRKLNEQSPTRCTLEAGAMT
FHYIIEQGVCDLVLCEAAFPKTLAFAYLEDLHSEFDEQHGKKVPTVSRPYSFIEFDTFIQ
KTKKLYIDSCARRNLGSINTELQDVQRIMVANIEEVLQRGEALSALDSKANNLSSLSKKY
RQDAKYLNMHSTYAKLAAVAVFFIMLIVYVRFWWL
>sp|P31641|SC6A6_HUMAN Sodium- and chloride-dependent taurine transporter OS=Homo sapiens OX=9606 GN=SLC6A6 PE=1 SV=2
MATKEKLQCLKDFHKDILKPSPGKSPGTRPEDEAEGKPPQREKWSSKIDFVLSVAGGFVG
LGNVWRFPYLCYKNGGGAFLIPYFIFLFGSGLPVFFLEIIIGQYTSEGGITCWEKICPLF
SGIGYASVVIVSLLNVYYIVILAWATYYLFQSFQKELPWAHCNHSWNTPHCMEDTMRKNK
SVWITISSTNFTSPVIEFWERNVLSLSPGIDHPGSLKWDLALCLLLVWLVCFFCIWKGVR
STGKVVYFTATFPFAMLLVLLVRGLTLPGAGAGIKFYLYPDITRLEDPQVWIDAGTQIFF
SYAICLGAMTSLGSYNKYKYNSYRDCMLLGCLNSGTSFVSGFAIFSILGFMAQEQGVDIA
DVAESGPGLAFIAYPKAVTMMPLPTFWSILFFIMLLLLGLDSQFVEVEGQITSLVDLYPS
FLRKGYRREIFIAFVCSISYLLGLTMVTEGGMYVFQLFDYYAASGVCLLWVAFFECFVIA
WIYGGDNLYDGIEDMIGYRPGPWMKYSWAVITPVLCVGCFIFSLVKYVPLTYNKTYVYPN
WAIGLGWSLALSSMLCVPLVIVIRLCQTEGPFLVRVKYLLTPREPNRWAVEREGATPYNS
RTVMNGALVKPTHIIVETMM
>sp|P60880|SNP25_HUMAN Synaptosomal-associated protein 25 OS=Homo sapiens OX=9606 GN=SNAP25 PE=1 SV=1
MAEDADMRNELEEMQRRADQLADESLESTRRMLQLVEESKDAGIRTLVMLDEQGEQLERI
EEGMDQINKDMKEAEKNLTDLGKFCGLCVCPCNKLKSSDAYKKAWGNNQDGVVASQPARV
VDEREQMAISGGFIRRVTNDARENEMDENLEQVSGIIGNLRHMALDMGNEIDTQNRQIDR
IMEKADSNKTRIDEANQRATKMLGSG
>sp|Q9HBX3|SNIT1_HUMAN Uncharacterized protein encoded by SND1-IT1 OS=Homo sapiens OX=9606 GN=SND1-IT1 PE=4 SV=1
MSHHPHSLRNSCLIRMDLLYWQFTIYTITFCFSHLSGRLTLSAQHISHRPCLLSYSLLFW
KVHHLFLEGFPCSPRLDEMSFHQFPQHPVHVSVVHLPIVYKGSMTQVSPH
>sp|Q14940|SL9A5_HUMAN Sodium/hydrogen exchanger 5 OS=Homo sapiens OX=9606 GN=SLC9A5 PE=1 SV=2
MLRAALSLLALPLAGAAEEPTQKPESPGEPPPGLELFRWQWHEVEAPYLVALWILVASLA
KIVFHLSRKVTSLVPESCLLILLGLVLGGIVLAVAKKAEYQLEPGTFFLFLLPPIVLDSG
YFMPSRLFFDNLGAILTYAVVGTLWNAFTTGAALWGLQQAGLVAPRVQAGLLDFLLFGSL
ISAVDPVAVLAVFEEVHVNETLFIIVFGESLLNDAVTVVLYKVCNSFVEMGSANVQATDY
LKGVASLFVVSLGGAAVGLVFAFLLALTTRFTKRVRIIEPLLVFLLAYAAYLTAEMASLS
AILAVTMCGLGCKKYVEANISHKSRTTVKYTMKTLASCAETVIFMLLGISAVDSSKWAWD
SGLVLGTLIFILFFRALGVVLQTWVLNQFRLVPLDKIDQVVMSYGGLRGAVAFALVILLD
RTKVPAKDYFVATTIVVVFFTVIVQGLTIKPLVKWLKVKRSEHHKPTLNQELHEHTFDHI
LAAVEDVVGHHGYHYWRDRWEQFDKKYLSQLLMRRSAYRIRDQIWDVYYRLNIRDAISFV
DQGGHVLSSTGLTLPSMPSRNSVAETSVTNLLRESGSGACLDLQVIDTVRSGRDREDAVM
HHLLCGGLYKPRRRYKASCSRHFISEDAQERQDKEVFQQNMKRRLESFKSTKHNICFTKS
KPRPRKTGRRKKDGVANAEATNGKHRGLGFQDTAAVILTVESEEEEEESDSSETEKEDDE
GIIFVARATSEVLQEGKVSGSLEVCPSPRIIPPSPTCAEKELPWKSGQGDLAVYVSSETT
KIVPVDMQTGWNQSISSLESLASPPCNQAPILTCLPPHPRGTEEPQVPLHLPSDPRSSFA
FPPSLAKAGRSRSESSADLPQQQELQPLMGHKDHTHLSPGTATSHWCIQFNRGSRL
>sp|P57059|SIK1_HUMAN Serine/threonine-protein kinase SIK1 OS=Homo sapiens OX=9606 GN=SIK1 PE=1 SV=2
MVIMSEFSADPAGQGQGQQKPLRVGFYDIERTLGKGNFAVVKLARHRVTKTQVAIKIIDK
TRLDSSNLEKIYREVQLMKLLNHPHIIKLYQVMETKDMLYIVTEFAKNGEMFDYLTSNGH
LSENEARKKFWQILSAVEYCHDHHIVHRDLKTENLLLDGNMDIKLADFGFGNFYKSGEPL
STWCGSPPYAAPEVFEGKEYEGPQLDIWSLGVVLYVLVCGSLPFDGPNLPTLRQRVLEGR
FRIPFFMSQDCESLIRRMLVVDPARRITIAQIRQHRWMRAEPCLPGPACPAFSAHSYTSN
LGDYDEQALGIMQTLGVDRQRTVESLQNSSYNHFAAIYYLLLERLKEYRNAQCARPGPAR
QPRPRSSDLSGLEVPQEGLSTDPFRPALLCPQPQTLVQSVLQAEMDCELQSSLQWPLFFP
VDASCSGVFRPRPVSPSSLLDTAISEEARQGPGLEEEQDTQESLPSSTGRRHTLAEVSTR
LSPLTAPCIVVSPSTTASPAEGTSSDSCLTFSASKSPAGLSGTPATQGLLGACSPVRLAS
PFLGSQSATPVLQAQGGLGGAVLLPVSFQEGRRASDTSLTQGLKAFRQQLRKTTRTKGFL
GLNKIKGLARQVCQAPASRASRGGLSPFHAPAQSPGLHGGAAGSREGWSLLEEVLEQQRL
LQLQHHPAAAPGCSQAPQPAPAPFVIAPCDGPGAAPLPSTLLTSGLPLLPPPLLQTGASP
VASAAQLLDTHLHIGTGPTALPAVPPPRLARLAPGCEPLGLLQGDCEMEDLMPCSLGTFV
LVQ
>sp|Q9BYE4|SPR2G_HUMAN Small proline-rich protein 2G OS=Homo sapiens OX=9606 GN=SPRR2G PE=3 SV=1
MSYQQQQCKQPCQPPPVCPTPKCPEPCPPPKCPEPYLPPPCPPEHCPPPPCQDKCPPVQP
YPPCQQKYPPKSK
>sp|Q92540|SMG7_HUMAN Protein SMG7 OS=Homo sapiens OX=9606 GN=SMG7 PE=1 SV=2
MSLQSAQYLRQAEVLKADMTDSKLGPAEVWTSRQALQDLYQKMLVTDLEYALDKKVEQDL
WNHAFKNQITTLQGQAKNRANPNRSEVQANLSLFLEAASGFYTQLLQELCTVFNVDLPCR
VKSSQLGIISNKQTHTSAIVKPQSSSCSYICQHCLVHLGDIARYRNQTSQAESYYRHAAQ
LVPSNGQPYNQLAILASSKGDHLTTIFYYCRSIAVKFPFPAASTNLQKALSKALESRDEV
KTKWGVSDFIKAFIKFHGHVYLSKSLEKLSPLREKLEEQFKRLLFQKAFNSQQLVHVTVI
NLFQLHHLRDFSNETEQHTYSQDEQLCWTQLLALFMSFLGILCKCPLQNESQEESYNAYP
LPAVKVSMDWLRLRPRVFQEAVVDERQYIWPWLISLLNSFHPHEEDLSSISATPLPEEFE
LQGFLALRPSFRNLDFSKGHQGITGDKEGQQRRIRQQRLISIGKWIADNQPRLIQCENEV
GKLLFITEIPELILEDPSEAKENLILQETSVIESLAADGSPGLKSVLSTSRNLSNNCDTG
EKPVVTFKENIKTREVNRDQGRSFPPKEVRRDYSKGITVTKNDGKKDNNKRKTETKKCTL
EKLQETGKQNVAVQVKSQTELRKTPVSEARKTPVTQTPTQASNSQFIPIHHPGAFPPLPS
RPGFPPPTYVIPPPVAFSMGSGYTFPAGVSVPGTFLQPTAHSPAGNQVQAGKQSHIPYSQ
QRPSGPGPMNQGPQQSQPPSQQPLTSLPAQPTAQSTSQLQVQALTQQQQSPTKAVPALGK
SPPHHSGFQQYQQADASKQLWNPPQVQGPLGKIMPVKQPYYLQTQDPIKLFEPSLQPPVM
QQQPLEKKMKPFPMEPYNHNPSEVKVPEFYWDSSYSMADNRSVMAQQANIDRRGKRSPGV
FRPEQDPVPRMPFEKSLLEKPSELMSHSSSFLSLTGFSLNQERYPNNSMFNEVYGKNLTS
SSKAELSPSMAPQETSLYSLFEGTPWSPSLPASSDHSTPASQSPHSSNPSSLPSSPPTHN
HNSVPFSNFGPIGTPDNRDRRTADRWKTDKPAMGGFGIDYLSATSSSESSWHQASTPSGT
WTGHGPSMEDSSAVLMESLKSIWSSSMMHPGPSALEQLLMQQKQKQQRGQGTMNPPH
>sp|Q9Y5W7|SNX14_HUMAN Sorting nexin-14 OS=Homo sapiens OX=9606 GN=SNX14 PE=1 SV=3
MVPWVRTMGQKLKQRLRLDVGREICRQYPLFCFLLLCLSAASLLLNRYIHILMIFWSFVA
GVVTFYCSLGPDSLLPNIFFTIKYKPKQLGLQELFPQGHSCAVCGKVKCKRHRPSLLLEN
YQPWLDLKISSKVDASLSEVLELVLENFVYPWYRDVTDDESFVDELRITLRFFASVLIRR
IHKVDIPSIITKKLLKAAMKHIEVIVKARQKVKNTEFLQQAALEEYGPELHVALRSRRDE
LHYLRKLTELLFPYILPPKATDCRSLTLLIREILSGSVFLPSLDFLADPDTVNHLLIIFI
DDSPPEKATEPASPLVPFLQKFAEPRNKKPSVLKLELKQIREQQDLLFRFMNFLKQEGAV
HVLQFCLTVEEFNDRILRPELSNDEMLSLHEELQKIYKTYCLDESIDKIRFDPFIVEEIQ
RIAEGPYIDVVKLQTMRCLFEAYEHVLSLLENVFTPMFCHSDEYFRQLLRGAESPTRNSK
LNRGSLSLDDFRNTQKRGESFGISRIGSKIKGVFKSTTMEGAMLPNYGVAEGEDDFIEEG
IVVMEDDSPVEAVSTPNTPRNLAAWKISIPYVDFFEDPSSERKEKKERIPVFCIDVERND
RRAVGHEPEHWSVYRRYLEFYVLESKLTEFHGAFPDAQLPSKRIIGPKNYEFLKSKREEF
QEYLQKLLQHPELSNSQLLADFLSPNGGETQFLDKILPDVNLGKIIKSVPGKLMKEKGQH
LEPFIMNFINSCESPKPKPSRPELTILSPTSENNKKLFNDLFKNNANRAENTERKQNQNY
FMEVMTVEGVYDYLMYVGRVVFQVPDWLHHLLMGTRILFKNTLEMYTDYYLQCKLEQLFQ
EHRLVSLITLLRDAIFCENTEPRSLQDKQKGAKQTFEEMMNYIPDLLVKCIGEETKYESI
RLLFDGLQQPVLNKQLTYVLLDIVIQELFPELNKVQKEVTSVTSWM
>sp|Q96L94|SNX22_HUMAN Sorting nexin-22 OS=Homo sapiens OX=9606 GN=SNX22 PE=1 SV=1
MLEVHIPSVGPEAEGPRQSPEKSHMVFRVEVLCSGRRHTVPRRYSEFHALHKRIKKLYKV
PDFPSKRLPNWRTRGLEQRRQGLEAYIQGILYLNQEVPKELLEFLRLRHFPTDPKASNWG
TLREFLPGDSSSQQHQRPVLSFHVDPYVCNPSPESLPNVVVNGVLQGLYSFSISPDKAQP
KAACHPAPLPPMP
>sp|A8MU46|SMTL1_HUMAN Smoothelin-like protein 1 OS=Homo sapiens OX=9606 GN=SMTNL1 PE=1 SV=2
MEQKEGKLSEDGTTVSPAADNPEMSGGGAPAEETKGTAGKAINEGPPTESGKQEKAPAED
GMSAELQGEANGLDEVKVESQREAGGKEDAEAELKKEDGEKEETTVGSQEMTGRKEETKS
EPKEAEEKESTLASEKQKAEEKEAKPESGQKADANDRDKPEPKATVEEEDAKTASQEETG
QRKECSTEPKEKATDEEAKAESQKAVVEDEAKAEPKEPDGKEEAKHGAKEEADAKEEAED
AEEAEPGSPSEEQEQDVEKEPEGGAGVIPSSPEEWPESPTGEGHNLSTDGLGPDCVASGQ
TSPSASESSPSDVPQSPPESPSSGEKKEKAPERRVSAPARPRGPRAQNRKAIVDKFGGAA
SGPTALFRNTKAAGAAIGGVKNMLLEWCRAMTKKYEHVDIQNFSSSWSSGMAFCALIHKF
FPDAFDYAELDPAKRRHNFTLAFSTAEKLADCAQLLDVDDMVRLAVPDSKCVYTYIQELY
RSLVQKGLVKTKKK
>sp|Q76KD6|SPERI_HUMAN Speriolin OS=Homo sapiens OX=9606 GN=SPATC1 PE=2 SV=2
MSLLTNYEGLRHQIERLVRENEELKKLVRLIRENHELKSAIKTQAGGLGISGFTSGLGEA
TAGLSSRQNNGVFLPPSPAVANERVLEEVGIMALAPLAEMLTSLQPSATPGSLMSPLTGT
LSTLLSGPAPTSQSSPLTSFLTSPIAGPLTGTLASSLGLPSTGTLTPSSLVAGPVAMSQS
SPLIAPVMGTVAVSLSSPLLSSTATPPGVSQNLLANPMSNLVLPEAPRLRLAEPLRGGPT
GPQSPACVVPTATTKVPLSTEPPQSTQDPEPLSMAFAGAPLQTSTPIGAMGTPAPKTAFS
FNTSDTQAQPSAAQEQVVPASVPTSPTTSPTVTVLASAPALAPQVATSYTPSSTTHIAQG
APHPPSRMHNSPTQNLPVPHCPPHNAHSPPRTSSSPASVNDSRGPRTTEPSTKSMMEVER
KLAHRKTSKFPENPRESKQLAWERLVGEIAFQLDRRILSSIFPERVRLYGFTVSNIPEKI
IQASLNPSDHKLDEKLCQRLTQRYVSVMNRLQSLGYNGRVHPALTEQLVNAYGILRERPE
LAASEGGPYTVDFLQRVVVETVHPGMLADALLLLSCLSQLAHDDGKPMFIW
>sp|A6NNV3|SPD16_HUMAN Putative speedy protein E16 OS=Homo sapiens OX=9606 GN=SPDYE16 PE=5 SV=3
MQKHYTVAWFLYSAPGVDPSPPCRSLGWKRKKEWSDESEEEPEKELAPEPEETWVVEMLC
GLKMKLKQQRVSPILPEHHKDFNSQLAPGVDPSPPHRSFCWKRKREWWDESEESLEEEPR
KVLAPEPEEIWVVEMLCGLKMKLKRRRVSLVLPEHHEAFNRLLEDPVIKRFLAWDKDLRV
SDKYLLAMVIAYFSRAGLPSWQYQRIHFFLALYLANDMEEDDEDPKQNIFYFLYGKTRSR
IPLVRNRRFQLCRCMNPRARKNRSQIALFQKLRFQFFCSMSGRAWVSREELEEIQAYDPE
HWVWARDRARLS
>sp|Q7Z6I5|SPT12_HUMAN Spermatogenesis-associated protein 12 OS=Homo sapiens OX=9606 GN=SPATA12 PE=1 SV=1
MSSSALTCGSTLEKSGDTWEMKALDSSRLVPWPPRGLGSSTQHPNKPHCALASCQGPGVL
PGAASALPELTFQGDVCQSETCQRYLQAAISLDIAVSQINLLGRPSSPPALLIQQGSCEQ
VIHNSTPQFLGMEDGDNERTTGWLWRLCEDIDAEPSSTGCSRSNQLTFTEGCFVRSLSTV
YSNTHIHTHL
>sp|Q5JXA9|SIRB2_HUMAN Signal-regulatory protein beta-2 OS=Homo sapiens OX=9606 GN=SIRPB2 PE=2 SV=1
MCSTMSAPTCLAHLPPCFLLLALVLVPSDASGQSSRNDWQVLQPEGPMLVAEGETLLLRC
MVVGSCTDGMIKWVKVSTQDQQEIYNFKRGSFPGVMPMIQRTSEPLNCDYSIYIHNVTRE
HTGTYHCVRFDGLSEHSEMKSDEGTSVLVKGAGDPEPDLWIIQPQELVLGTTGDTVFLNC
TVLGDGPPGPIRWFQGAGLSREAIYNFGGISHPKETAVQASNNDFSILLQNVSSEDAGTY
YCVKFQRKPNRQYLSGQGTSLKVKAKSTSSKEAEFTSEPATEMSPTGLLVVFAPVVLGLK
AITLAALLLALATSRRSPGQEDVKTTGPAGAMNTLAWSKGQE
>sp|Q9BR10|SPT25_HUMAN Spermatogenesis-associated protein 25 OS=Homo sapiens OX=9606 GN=SPATA25 PE=1 SV=1
MSYFRTPQTHPGPLPSGQGGAASPGLSLGLCSPVEPVVVASGGTGPLSQKAEQVAPAAQA
WGPALAMPQARGCPGGTSWETLRKEYSRNCHKFPHVRQLESLGWDNGYSRSRAPDLGGPS
RPRPLMLCGLSPRVLPVPSEAVGKEASSQPDICILTLAMMIAGIPTVPVPGVREEDLIWA
AQAFMMAHPEPEGAVEGARWEQAHAHTASGKMPLVRSKRGQPPGSCL
>sp|Q9H5Y7|SLIK6_HUMAN SLIT and NTRK-like protein 6 OS=Homo sapiens OX=9606 GN=SLITRK6 PE=2 SV=3
MKLWIHLFYSSLLACISLHSQTPVLSSRGSCDSLCNCEEKDGTMLINCEAKGIKMVSEIS
VPPSRPFQLSLLNNGLTMLHTNDFSGLTNAISIHLGFNNIADIEIGAFNGLGLLKQLHIN
HNSLEILKEDTFHGLENLEFLQADNNFITVIEPSAFSKLNRLKVLILNDNAIESLPPNIF
RFVPLTHLDLRGNQLQTLPYVGFLEHIGRILDLQLEDNKWACNCDLLQLKTWLENMPPQS
IIGDVVCNSPPFFKGSILSRLKKESICPTPPVYEEHEDPSGSLHLAATSSINDSRMSTKT
TSILKLPTKAPGLIPYITKPSTQLPGPYCPIPCNCKVLSPSGLLIHCQERNIESLSDLRP
PPQNPRKLILAGNIIHSLMKSDLVEYFTLEMLHLGNNRIEVLEEGSFMNLTRLQKLYLNG
NHLTKLSKGMFLGLHNLEYLYLEYNAIKEILPGTFNPMPKLKVLYLNNNLLQVLPPHIFS
GVPLTKVNLKTNQFTHLPVSNILDDLDLLTQIDLEDNPWDCSCDLVGLQQWIQKLSKNTV
TDDILCTSPGHLDKKELKALNSEILCPGLVNNPSMPTQTSYLMVTTPATTTNTADTILRS
LTDAVPLSVLILGLLIMFITIVFCAAGIVVLVLHRRRRYKKKQVDEQMRDNSPVHLQYSM
YGHKTTHHTTERPSASLYEQHMVSPMVHVYRSPSFGPKHLEEEEERNEKEGSDAKHLQRS
LLEQENHSPLTGSNMKYKTTNQSTEFLSFQDASSLYRNILEKERELQQLGITEYLRKNIA
QLQPDMEAHYPGAHEELKLMETLMYSRPRKVLVEQTKNEYFELKANLHAEPDYLEVLEQQ
T
>sp|P35711|SOX5_HUMAN Transcription factor SOX-5 OS=Homo sapiens OX=9606 GN=SOX5 PE=1 SV=3
MLTDPDLPQEFERMSSKRPASPYGEADGEVAMVTSRQKVEEEESDGLPAFHLPLHVSFPN
KPHSEEFQPVSLLTQETCGHRTPTSQHNTMEVDGNKVMSSFAPHNSSTSPQKAEEGGRQS
GESLSSTALGTPERRKGSLADVVDTLKQRKMEELIKNEPEETPSIEKLLSKDWKDKLLAM
GSGNFGEIKGTPESLAEKERQLMGMINQLTSLREQLLAAHDEQKKLAASQIEKQRQQMEL
AKQQQEQIARQQQQLLQQQHKINLLQQQIQVQGQLPPLMIPVFPPDQRTLAAAAQQGFLL
PPGFSYKAGCSDPYPVQLIPTTMAAAAAATPGLGPLQLQQLYAAQLAAMQVSPGGKLPGI
PQGNLGAAVSPTSIHTDKSTNSPPPKSKDEVAQPLNLSAKPKTSDGKSPTSPTSPHMPAL
RINSGAGPLKASVPAALASPSARVSTIGYLNDHDAVTKAIQEARQMKEQLRREQQVLDGK
VAVVNSLGLNNCRTEKEKTTLESLTQQLAVKQNEEGKFSHAMMDFNLSGDSDGSAGVSES
RIYRESRGRGSNEPHIKRPMNAFMVWAKDERRKILQAFPDMHNSNISKILGSRWKAMTNL
EKQPYYEEQARLSKQHLEKYPDYKYKPRPKRTCLVDGKKLRIGEYKAIMRNRRQEMRQYF
NVGQQAQIPIATAGVVYPGAIAMAGMPSPHLPSEHSSVSSSPEPGMPVIQSTYGVKGEEP
HIKEEIQAEDINGEIYDEYDEEEDDPDVDYGSDSENHIAGQAN
>sp|O75094|SLIT3_HUMAN Slit homolog 3 protein OS=Homo sapiens OX=9606 GN=SLIT3 PE=2 SV=3
MAPGWAGVGAAVRARLALALALASVLSGPPAVACPTKCTCSAASVDCHGLGLRAVPRGIP
RNAERLDLDRNNITRITKMDFAGLKNLRVLHLEDNQVSVIERGAFQDLKQLERLRLNKNK
LQVLPELLFQSTPKLTRLDLSENQIQGIPRKAFRGITDVKNLQLDNNHISCIEDGAFRAL
RDLEILTLNNNNISRILVTSFNHMPKIRTLRLHSNHLYCDCHLAWLSDWLRQRRTVGQFT
LCMAPVHLRGFNVADVQKKEYVCPAPHSEPPSCNANSISCPSPCTCSNNIVDCRGKGLME
IPANLPEGIVEIRLEQNSIKAIPAGAFTQYKKLKRIDISKNQISDIAPDAFQGLKSLTSL
VLYGNKITEIVKGLFDGLVSLQLLLLNANKINCLRVNTFQDLQNLNLLSLYDNKLQTISK
GLFAPLQSIQTLHLAQNPFVCDCHLKWLADYLQDNPIETSGARCSSPRRLANKRISQIKS
KKFRCSGSEDYRSRFSSECFMDLVCPEKCRCEGTIVDCSNQKLVRIPSHLPEYVTDLRLN
DNEVSVLEATGIFKKLPNLRKINLSNNKIKEVREGAFDGAASVQELMLTGNQLETVHGRV
FRGLSGLKTLMLRSNLIGCVSNDTFAGLSSVRLLSLYDNRITTITPGAFTTLVSLSTINL
LSNPFNCNCHLAWLGKWLRKRRIVSGNPRCQKPFFLKEIPIQDVAIQDFTCDGNEESSCQ
LSPRCPEQCTCMETVVRCSNKGLRALPRGMPKDVTELYLEGNHLTAVPRELSALRHLTLI
DLSNNSISMLTNYTFSNMSHLSTLILSYNRLRCIPVHAFNGLRSLRVLTLHGNDISSVPE
GSFNDLTSLSHLALGTNPLHCDCSLRWLSEWVKAGYKEPGIARCSSPEPMADRLLLTTPT
HRFQCKGPVDINIVAKCNACLSSPCKNNGTCTQDPVELYRCACPYSYKGKDCTVPINTCI
QNPCQHGGTCHLSDSHKDGFSCSCPLGFEGQRCEINPDDCEDNDCENNATCVDGINNYVC
ICPPNYTGELCDEVIDHCVPELNLCQHEAKCIPLDKGFSCECVPGYSGKLCETDNDDCVA
HKCRHGAQCVDTINGYTCTCPQGFSGPFCEHPPPMVLLQTSPCDQYECQNGAQCIVVQQE
PTCRCPPGFAGPRCEKLITVNFVGKDSYVELASAKVRPQANISLQVATDKDNGILLYKGD
NDPLALELYQGHVRLVYDSLSSPPTTVYSVETVNDGQFHSVELVTLNQTLNLVVDKGTPK
SLGKLQKQPAVGINSPLYLGGIPTSTGLSALRQGTDRPLGGFHGCIHEVRINNELQDFKA
LPPQSLGVSPGCKSCTVCKHGLCRSVEKDSVVCECRPGWTGPLCDQEARDPCLGHRCHHG
KCVATGTSYMCKCAEGYGGDLCDNKNDSANACSAFKCHHGQCHISDQGEPYCLCQPGFSG
EHCQQENPCLGQVVREVIRRQKGYASCATASKVPIMECRGGCGPQCCQPTRSKRRKYVFQ
CTDGSSFVEEVERHLECGCLACS
>sp|Q499Z3|SLNL1_HUMAN Schlafen-like protein 1 OS=Homo sapiens OX=9606 GN=SLFNL1 PE=2 SV=2
MTPMKRSVQTQVSEPFMESWGEESLPELPAEQSLTEYSDLEEAPSAHTLYVGHLNPQFSV
PVLACLLRDTLERLEMPVAREHIEVVRRPRKAYALVQVTVHRDTLASLPWRLQTALEEHL
ILKELAARGKDLLLSEAQGPFSHREEKEEEEEDSGLSPGPSPGSGVPLPTWPTHTLPDRP
QAQQLQSCQGRPSGVCSDSAIVHQQIVGKDQLFQGAFLGSETRNMEFKRGSGEYLSLAFK
HHVRRYVCAFLNSEGGSLLVGVEDSGLVQGIRCSHRDEDRARLLVDSILQGFKPQIFPDA
YTLTFIPVISTSETSVPLKVIRLTVHTPKAQSQPQLYQTDQGEVFLRRDGSIQGPLSASA
IQEWCRQRWLVELGKLEEKMKALMMEKEQLQQQLQQHGPVSCTCCVL
>sp|Q8NBT2|SPC24_HUMAN Kinetochore protein Spc24 OS=Homo sapiens OX=9606 GN=SPC24 PE=1 SV=2
MAAFRDIEEVSQGLLSLLGANRAEAQQRRLLGRHEQVVERLLETQDGAEKQLREILTMEK
EVAQSLLNAKEQVHQGGVELQQLEAGLQEAGEEDTRLKASLLYLTRELEELKEIEADLER
QEKEVDEDTTVTIPSAVYVAQLYHQVSKIEWDYECEPGMVKGIHHGPSVAQPIHLDSTQL
SRKFISDYLWSLVDTEW
>sp|Q0P670|SPEM2_HUMAN Uncharacterized protein SPEM2 OS=Homo sapiens OX=9606 GN=SPEM2 PE=2 SV=2
MENQLWHNTVRCCNQYQESPHDAEDILLLLLGLIVLVNIGINVATMMWHGLQNALDKMID
WATQKNEIQASESPPSGPPDKAQDVHIHCILDPVQVKMSRPTQYSSFSCHHFSNHHSSSL
LRCVRRRRRRHRRCRRRCCNHQQRPQNYRQIPHSHSVFRNPHRSQKMSQLHRVPFFDQED
PDSYLEEEDNLPFPYPKYPRRGWGGFYQRAGLPSNVGLWGHQGGILASLPPPSLYLSPEL
RCMPKRVEARSELRLQSYGRHGSQSRLWGNVEAEQWASSPPPPHRLPPNPSWVPVGHSPY
PSVGWMLYDSWDQRRRGTEGFERPPASVSRNARPEAQGCREHHSPQSHQQSLLGHAYGQS
HRSPHPSTEPLGYSSQDPREVRRRAADWAEALPAWRPLTTSASLTVLDEASHQRTPAPSS
VLVPHSSQPWPKVQAADPAPPPTMFVPLSRNPGGNANYQVYDSLELKRQVQKSRARSSSL
PPASTSTLRPSLHRSQTEKLN
>sp|A6NMB1|SIG16_HUMAN Sialic acid-binding Ig-like lectin 16 OS=Homo sapiens OX=9606 GN=SIGLEC16 PE=2 SV=3
MLLLPLLLPVLGAGSLNKDPSYSLQVQRQVPVPEGLCVIVSCNLSYPRDGWDESTAAYGY
WFKGRTSPKTGAPVATNNQSREVAMSTRDRFQLTGDPGKGSCSLVIRDAQREDEAWYFFR
VERGSRVRHSFLSNAFFLKVTALTQKPDVYIPETLEPGQPVTVICVFNWAFKKCPAPSFS
WTGAALSPRRTRPSTSHFSVLSFTPSPQDHDTDLTCHVDFSRKGVSAQRTVRLRVASLEL
QGNVIYLEVQKGQFLRLLCAADSQPPATLSWVLQDRVLSSSHPWGPRTLGLELPGVKAGD
SGRYTCRAENRLGSQQRALDLSVQYPPENLRVMVSQANRTVLENLRNGTSLRVLEGQSLR
LVCVTHSSPPARLSWTWGEQTVGPSQPSDPGVLQLPRVQMEHEGEFTCHARHPLGSQRVS
LSFSVHCKSGPMTGVVLVAVGEVAMKILLLCLCLILLRVRSCRRKAARAALGMEAADAVT
D
>sp|Q99932|SPAG8_HUMAN Sperm-associated antigen 8 OS=Homo sapiens OX=9606 GN=SPAG8 PE=1 SV=3
METNESTEGSRSRSRSLDIQPSSEGLGPTSEPFPSSDDSPRSALAAATAAAAAAASAAAA
TAAFTTAKAAALSTKTPAPCSEFMEPSSDPSLLGEPCAGPGFTHNIAHGSLGFEPVYVSC
IAQDTCTTTDHSSNPGPVPGSSSGPVLGSSSGAGHGSGSGSGPGCGSVPGSGSGPGPGSG
PGSGPGHGSGSHPGPASGPGPDTGPDSELSPCIPPGFRNLVADRVPNYTSWSQHCPWEPQ
KQPPWEFLQVLEPGARGLWKPPDIKGKLMVCYETLPRGQCLLYNWEEERATNHLDQVPSM
QDGSESFFFRHGHRGLLTMQLKSPMPSSTTQKDSYQPPGNVYWPLRGKREAMLEMLLQHQ
ICKEVQAEQEPTRKLFEVESVTHHDYRMELAQAGTPAPTKPHDYRQEQPETFWIQRAPQL
PGVSNIRTLDTPFRKNCSFSTPVPLSLGKLLPYEPENYPYQLGEISSLPCPGGRLGGGGG
RMTPF
>sp|P78324|SHPS1_HUMAN Tyrosine-protein phosphatase non-receptor type substrate 1 OS=Homo sapiens OX=9606 GN=SIRPA PE=1 SV=2
MEPAGPAPGRLGPLLCLLLAASCAWSGVAGEEELQVIQPDKSVLVAAGETATLRCTATSL
IPVGPIQWFRGAGPGRELIYNQKEGHFPRVTTVSDLTKRNNMDFSIRIGNITPADAGTYY
CVKFRKGSPDDVEFKSGAGTELSVRAKPSAPVVSGPAARATPQHTVSFTCESHGFSPRDI
TLKWFKNGNELSDFQTNVDPVGESVSYSIHSTAKVVLTREDVHSQVICEVAHVTLQGDPL
RGTANLSETIRVPPTLEVTQQPVRAENQVNVTCQVRKFYPQRLQLTWLENGNVSRTETAS
TVTENKDGTYNWMSWLLVNVSAHRDDVKLTCQVEHDGQPAVSKSHDLKVSAHPKEQGSNT
AAENTGSNERNIYIVVGVVCTLLVALLMAALYLVRIRQKKAQGSTSSTRLHEPEKNAREI
TQDTNDITYADLNLPKGKKPAPQAAEPNNHTEYASIQTSPQPASEDTLTYADLDMVHLNR
TPKQPAPKPEPSFSEYASVQVPRK
>sp|Q96JI7|SPTCS_HUMAN Spatacsin OS=Homo sapiens OX=9606 GN=SPG11 PE=1 SV=3
MAAEEGVASAASAGGSWGTAAMGRVLPMLLVPVPAEAMGQLGSRAQLRTQPEALGSLTAA
GSLQVLSLTPGSRGGGRCCLEGPFWHFLWEDSRNSSTPTEKPKLLALGENYELLIYEFNL
KDGRCDATILYSCSREALQKLIDDQDISISLLSLRILSFHNNTSLLFINKCVILHIIFPE
RDAAIRVLNCFTLPLPAQAVDMIIDTQLCRGILFVLSSLGWIYIFDVVDGTYVAHVDLAL
HKEDMCNEQQQEPAKISSFTSLKVSQDLDVAVIVSSSNSAVALNLNLYFRQHPGHLLCER
ILEDLPIQGPKGVDEDDPVNSAYNMKLAKFSFQIDRSWKAQLSSLNETIKNSKLEVSCCA
PWFQDILHLESPESGNHSTSVQSWAFIPQDIMHGQYNVLQKDHAKTSDPGRSWKIMHISE
QEEPIELKCVSVTGFTALFTWEVERMGYTITLWDLETQGMQCFSLGTKCIPVDSSGDQQL
CFVLTENGLSLILFGLTQEEFLNRLMIHGSASTVDTLCHLNGWGRCSIPIHALEAGIENR
QLDTVNFFLKSKENLFNPSSKSSVSDQFDHLSSHLYLRNVEELIPALDLLCSAIRESYSE
PQSKHFSEQLLNLTLSFLNNQIKELFIHTEELDEHLQKGVNILTSYINELRTFMIKFPWK
LTDAIDEYDVHENVPKVKESNIWKKLSFEEVIASAILNNKIPEAQTFFRIDSHSAQKLEE
LIGIGLNLVFDNLKKNNIKEASELLKNMGFDVKGQLLKICFYTTNKNIRDFLVEILKEKN
YFSEKEKRTIDFVHQVEKLYLGHFQENMQIQSFPRYWIKEQDFFKHKSVLDSFLKYDCKD
EFNKQDHRIVLNWALWWDQLTQESILLPRISPEEYKSYSPEALWRYLTARHDWLNIILWI
GEFQTQHSYASLQQNKWPLLTVDVINQNTSCNNYMRNEILDKLARNGVFLASELEDFECF
LLRLSRIGGVIQDTLPVQNYKTKEGWDFHSQFILYCLEHSLQHLLYVYLDCYKLSPENCP
FLEKKELHEAHPWFEFLVQCRQVASNLTDPKLIFQASLANAQILIPTNQASVSSMLLEGH
TLLALATTMYSPGGVSQVVQNEENENCLKKVDPQLLKMALTPYPKLKTALFPQCTPPSVL
PSDITIYHLIQSLSPFDPSRLFGWQSANTLAIGDAWSHLPHFSSPDLVNKYAIVERLNFA
YYLHNGRPSFAFGTFLVQELIKSKTPKQLIQQVGNEAYVIGLSSFHIPSIGAACVCFLEL
LGLDSLKLRVDMKVANIILSYKCRNEDAQYSFIRESVAEKLSKLADGEKTTTEELLVLLE
EGTWNSIQQQEIKRLSSESSSQWALVVQFCRLHNMKLSISYLRECAKANDWLQFIIHSQL
HNYHPAEVKSLIQYFSPVIQDHLRLAFENLPSVPTSKMDSDQVCNKCPQELQGSKQEMTD
LFEILLQCSEEPDSWHWLLVEAVKQQAPILSVLASCLQGASAISCLCVWIITSVEDNVAT
EAMGHIQDSTEDHTWNLEDLSVIWRTLLTRQKSKTLIRGFQLFFKDSPLLLVMEMYELCM
FFRNYKEAEAKLLEFQKSLETLNTAATKVHPVIPAMWLEDQVCFLLKLMLQQCKTQYELG
KLLQLFVEREHLFSDGPDVKKLCILCQILKDTSIAINHTIITSYSIENLQHECRSILERL
QTDGQFALARRVAELAELPVDNLVIKEITQEMQTLKHIEQWSLKQARIDFWKKCHENFKK
NSISSKAASSFFSTQAHVACEHPTGWSSMEERHLLLTLAGHWLAQEDVVPLDKLEELEKQ
IWLCRITQHTLGRNQEETEPRFSRQISTSGELSFDSLASEFSFSKLAALNTSKYLELNSL
PSKETCENRLDWKEQESLNFLIGRLLDDGCVHEASRVCRYFHFYNPDVALVLHCRALASG
EASMEDLHPEIHALLQSAELLEEEAPDIPLRRVHSTSSLDSQKFVTVPSSNEVVTNLEVL
TSKCLHGKNYCRQVLCLYDLAKELGCSYTDVAAQDGEAMLRKILASQQPDRCKRAQAFIS
TQGLKPDTVAELVAEEVTRELLTSSQGTGHKQMFNPTEESQTFLQLTTLCQDRTLVGMKL
LDKISSVPHGELSCTTELLILAHHCFTLTCHMEGIIRVLQAAHMLTDNHLAPSEEYGLVV
RLLTGIGRYNEMTYIFDLLHKKHYFEVLMRKKLDPSGTLKTALLDYIKRCRPGDSEKHNM
IALCFSMCREIGENHEAAARIQLKLIESQPWEDSLKDGHQLKQLLLKALTLMLDAAESYA
KDSCVRQAQHCQRLTKLITLQIHFLNTGQNTMLINLGRHKLMDCILALPRFYQASIVAEA
YDFVPDWAEILYQQVILKGDFNYLEEFKQQRLLKSSIFEEISKKYKQHQPTDMVMENLKK
LLTYCEDVYLYYKLAYEHKFYEIVNVLLKDPQTGCCLKDMLAG
>sp|Q8WXE9|STON2_HUMAN Stonin-2 OS=Homo sapiens OX=9606 GN=STON2 PE=1 SV=1
MTTLDHVIATHQSEWVSFNEEPPFPAHSQGGTEEHLPGLSSSPDQSESSSGENHVVDGGS
QDHSHSEQDDSSEKMGLISEAASPPGSPEQPPPDLASAISNWVQFEDDTPWASTSPPHQE
TAETALPLTMPCWTCPSFDSLGRCPLTSESSWTTHSEDTSSPSFGCSYTDLQLINAEEQT
SGQASGADSTDNSSSLQEDEEVEMEAISWQASSPAMNGHPAPPVTSARFPSWVTFDDNEV
SCPLPPVTSPLKPNTPPSASVIPDVPYNSMGSFKKRDRPKSTLMNFSKVQKLDISSLNRT
PSVTEASPWRATNPFLNETLQDVQPSPINPFSAFFEEQERRSQNSSISSTTGKSQRDSLI
VIYQDAISFDDSSKTQSHSDAVEKLKQLQIDDPDHFGSATLPDDDPVAWIELDAHPPGSA
RSQPRDGWPMMLRIPEKKNIMSSRHWGPIFVKLTDTGYLQLYYEQGLEKPFREFKLEICH
EISEPRLQNYDENGRIHSLRIDRVTYKEKKKYQPKPAVAHTAEREQVIKLGTTNYDDFLS
FIHAVQDRLMDLPVLSMDLSTVGLNYLEEEITVDVRDEFSGIVSKGDNQILQHHVLTRIH
ILSFLSGLAECRLGLNDILVKGNEIVLRQDIMPTTTTKWIKLHECRFHGCVDEDVFHNSR
VILFNPLDACRFELMRFRTVFAEKTLPFTLRTATSVNGAEVEVQSWLRMSTGFSANRDPL
TQVPCENVMIRYPVPSEWVKNFRRESVLGEKSLKAKVNRGASFGSTSVSGSEPVMRVTLG
TAKYEHAFNSIVWRINRLPDKNSASGHPHCFFCHLELGSDREVPSRFANHVNVEFSMPTT
SASKASVRSISVEDKTDVRKWVNYSAHYSYQVALGSIWLMLPTPFVHPTTLPLLFLLAML
TMFAW
>sp|Q9Y3F4|STRAP_HUMAN Serine-threonine kinase receptor-associated protein OS=Homo sapiens OX=9606 GN=STRAP PE=1 SV=1
MAMRQTPLTCSGHTRPVVDLAFSGITPYGYFLISACKDGKPMLRQGDTGDWIGTFLGHKG
AVWGATLNKDATKAATAAADFTAKVWDAVSGDELMTLAHKHIVKTVDFTQDSNYLLTGGQ
DKLLRIYDLNKPEAEPKEISGHTSGIKKALWCSEDKQILSADDKTVRLWDHATMTEVKSL
NFNMSVSSMEYIPEGEILVITYGRSIAFHSAVSLDPIKSFEAPATINSASLHPEKEFLVA
GGEDFKLYKYDYNSGEELESYKGHFGPIHCVRFSPDGELYASGSEDGTLRLWQTVVGKTY
GLWKCVLPEEDSGELAKPKIGFPETTEEELEEIASENSDCIFPSAPDVKA
>sp|Q9UBN4|TRPC4_HUMAN Short transient receptor potential channel 4 OS=Homo sapiens OX=9606 GN=TRPC4 PE=1 SV=1
MAQFYYKRNVNAPYRDRIPLRIVRAESELSPSEKAYLNAVEKGDYASVKKSLEEAEIYFK
ININCIDPLGRTALLIAIENENLELIELLLSFNVYVGDALLHAIRKEVVGAVELLLNHKK
PSGEKQVPPILLDKQFSEFTPDITPIILAAHTNNYEIIKLLVQKGVSVPRPHEVRCNCVE
CVSSSDVDSLRHSRSRLNIYKALASPSLIALSSEDPFLTAFQLSWELQELSKVENEFKSE
YEELSRQCKQFAKDLLDQTRSSRELEIILNYRDDNSLIEEQSGNDLARLKLAIKYRQKEF
VAQPNCQQLLASRWYDEFPGWRRRHWAVKMVTCFIIGLLFPVFSVCYLIAPKSPLGLFIR
KPFIKFICHTASYLTFLFLLLLASQHIDRSDLNRQGPPPTIVEWMILPWVLGFIWGEIKQ
MWDGGLQDYIHDWWNLMDFVMNSLYLATISLKIVAFVKYSALNPRESWDMWHPTLVAEAL
FAIANIFSSLRLISLFTANSHLGPLQISLGRMLLDILKFLFIYCLVLLAFANGLNQLYFY
YEETKGLTCKGIRCEKQNNAFSTLFETLQSLFWSIFGLINLYVTNVKAQHEFTEFVGATM
FGTYNVISLVVLLNMLIAMMNNSYQLIADHADIEWKFARTKLWMSYFEEGGTLPTPFNVI
PSPKSLWYLIKWIWTHLCKKKMRRKPESFGTIGRRAADNLRRHHQYQEVMRNLVKRYVAA
MIRDAKTEEGLTEENFKELKQDISSFRFEVLGLLRGSKLSTIQSANASKESSNSADSDEK
SDSEGNSKDKKKNFSLFDLTTLIHPRSAAIASERHNISNGSALVVQEPPREKQRKVNFVT
DIKNFGLFHRRSKQNAAEQNANQIFSVSEEVARQQAAGPLERNIQLESRGLASRGDLSIP
GLSEQCVLVDHRERNTDTLGLQVGKRVCPFKSEKVVVEDTVPIIPKEKHAKEEDSSIDYD
LNLPDTVTHEDYVTTRL
>sp|Q8TCJ2|STT3B_HUMAN Dolichyl-diphosphooligosaccharide--protein glycosyltransferase subunit STT3B OS=Homo sapiens OX=9606 GN=STT3B PE=1 SV=1
MAEPSAPESKHKSSLNSSPWSGLMALGNSRHGHHGPGAQCAHKAAGGAAPPKPAPAGLSG
GLSQPAGWQSLLSFTILFLAWLAGFSSRLFAVIRFESIIHEFDPWFNYRSTHHLASHGFY
EFLNWFDERAWYPLGRIVGGTVYPGLMITAGLIHWILNTLNITVHIRDVCVFLAPTFSGL
TSISTFLLTRELWNQGAGLLAACFIAIVPGYISRSVAGSFDNEGIAIFALQFTYYLWVKS
VKTGSVFWTMCCCLSYFYMVSAWGGYVFIINLIPLHVFVLLLMQRYSKRVYIAYSTFYIV
GLILSMQIPFVGFQPIRTSEHMAAAGVFALLQAYAFLQYLRDRLTKQEFQTLFFLGVSLA
AGAVFLSVIYLTYTGYIAPWSGRFYSLWDTGYAKIHIPIIASVSEHQPTTWVSFFFDLHI
LVCTFPAGLWFCIKNINDERVFVALYAISAVYFAGVMVRLMLTLTPVVCMLSAIAFSNVF
EHYLGDDMKRENPPVEDSSDEDDKRNQGNLYDKAGKVRKHATEQEKTEEGLGPNIKSIVT
MLMLMLLMMFAVHCTWVTSNAYSSPSVVLASYNHDGTRNILDDFREAYFWLRQNTDEHAR
VMSWWDYGYQIAGMANRTTLVDNNTWNNSHIALVGKAMSSNETAAYKIMRTLDVDYVLVI
FGGVIGYSGDDINKFLWMVRIAEGEHPKDIRESDYFTPQGEFRVDKAGSPTLLNCLMYKM
SYYRFGEMQLDFRTPPGFDRTRNAEIGNKDIKFKHLEEAFTSEHWLVRIYKVKAPDNRET
LDHKPRVTNIFPKQKYLSKKTTKRKRGYIKNKLVFKKGKKISKKTV
>sp|Q5T5J6|SWT1_HUMAN Transcriptional protein SWT1 OS=Homo sapiens OX=9606 GN=SWT1 PE=2 SV=1
MSSKESCGKKETSQRKDTTTSSPNFGEKDKKERKTPASSTSSSSIRSVSSEKRKLKSDHT
DVLYYNIKRRQGLKRLSVEIDTLRRRPKIGSSSQRPIKLKEASYSNDNQIILQSPSSNGT
KKDIHKCVDFKPKDIKLTNAGSKLDHGIKSLSSPKIASDVKPKAEGQASENKWSHLLVQR
EKMKELKKGRNSKFRDNSEKCVLEKWKRNQFSQDYNSNKIIKEPLGSRRQKISFKIPIKS
RDTLQKLVEENVFNIDSNNSKTKQEEREYLESSQVSLNVTRQKTEHLLSDFTYKRTVHEW
KRKHHYDHQESNDSHSRENLTQSFEAPCCSVSSESIQDADQEMQIVEELHAARVGKSVDL
PGELMSMEIDLEDDVHSSSANNTSDRKLLIVIDTNILMNHLKFVRILKTTEVPGFDKLVL
IIPWVVMQELDRMKEGKLLKRAQHKAIPAVHFINDSLKNQDRKLWGQSIQLASQKHYGLS
DENNDDRVLKCCLQHQELFPCSFVILCTDDRNLRNKGLISGVKSLSKEELSAELLHLSLN
TDVCHQPCIPKQQLKAETTPLKESYKEESTNSGLSILLESIVSDLEKSLGTGLSSILETE
MKIAFGNLWMEILYLKPPWTLLHLLQCFKKHWLAVFGLVMEKNLLLTIESLYKNLRKANK
AVDFTTVKFLLQDSRSLLHAFSTRSNYDGILPQTFAQVNNLLQTFAEVKTKLKPNSSENT
VTKKQEGTSLKNSHNQEITVFSSSHLPQPSRHQEIWSILESVWITIYQNSTDVFQRLGSN
SALTTSNIASFEEAFICLQKLMAAVRDILEGIQRILAPNSNYQDVETLYNFLIKYEVNKN
VKFTAQEIYDCVSQTEYREKLTIGCRQLVEMEYTMQQCNASVYMEAKNRGWCEDMLNYRI
>sp|Q2M3V2|SWAHA_HUMAN Ankyrin repeat domain-containing protein SOWAHA OS=Homo sapiens OX=9606 GN=SOWAHA PE=1 SV=3
MALAAAAAAAAAGVSQAAVLGFLQEHGGKVRNSELLSRFKPLLDAGDPRGRAARRDRFKQ
FVNNVAVVKELDGVKFVVLRKKPRPPEPEPAPFGPPGAAAQPSKPTSTVLPRSASAPGAP
PLVRVPRPVEPPGDLGLPTEPQDTPGGPASEPAQPPGERSADPPLPALELAQATERPSAD
AAPPPRAPSEAASPCSDPPDAEPGPGAAKGPPQQKPCMLPVRCVPAPATLRLRAEEPGLR
RQLSEEPSPRSSPLLLRRLSVEESGLGLGLGPGRSPHLRRLSRAGPRLLSPDAEELPAAP
PPSAVPLEPSEHEWLVRTAGGRWTHQLHGLLLRDRGLAAKRDFMSGFTALHWAAKSGDGE
MALQLVEVARRSGAPVDVNARSHGGYTPLHLAALHGHEDAAVLLVVRLGAQVHVRDHSGR
RAYQYLRPGSSYALRRLLGDPGLRGTTEPDATGGGSGSLAARRPVQVAATILSSTTSAFL
GVLADDLMLQDLARGLKKSSSFSKFLSASPMAPRKKTKIRGGLPAFSEISRRPTPGPLAG
LVPSFPPTT
>sp|Q96GP6|SREC2_HUMAN Scavenger receptor class F member 2 OS=Homo sapiens OX=9606 GN=SCARF2 PE=1 SV=5
MEGAGPRGAGPARRRGAGGPPSPLLPSLLLLLLLWMLPDTVAPQELNPRGRNVCRAPGSQ
VPTCCAGWRQQGDECGIAVCEGNSTCSENEVCVRPGECRCRHGYFGANCDTKCPRQFWGP
DCKELCSCHPHGQCEDVTGQCTCHARRWGARCEHACQCQHGTCHPRSGACRCEPGWWGAQ
CASACYCSATSRCDPQTGACLCHAGWWGRSCNNQCACNSSPCEQQSGRCQCRERTFGARC
DRYCQCFRGRCHPVDGTCACEPGYRGKYCREPCPAGFYGLGCRRRCGQCKGQQPCTVAEG
RCLTCEPGWNGTKCDQPCATGFYGEGCSHRCPPCRDGHACNHVTGKCTRCNAGWIGDRCE
TKCSNGTYGEDCAFVCADCGSGHCDFQSGRCLCSPGVHGPHCNVTCPPGLHGADCAQACS
CHEDTCDPVTGACHLETNQRKGVMGAGALLVLLVCLLLSLLGCCCACRGKDPTRRPRPRR
ELSLGRKKAPHRLCGRFSRISMKLPRIPLRRQKLPKVVVAHHDLDNTLNCSFLEPPSGLE
QPSPSWSSRASFSSFDTTDEGPVYCVPHEEAPAESRDPEVPTVPAEAPAPSPVPLTTPAS
AEEAIPLPASSDSERSASSVEGPGGALYARVARREARPARARGEIGGLSLSPSPERRKPP
PPDPATKPKVSWIHGKHSAAAAGRAPSPPPPGSEAAPSPSKRKRTPSDKSAHTVEHGSPR
TRDPTPRPPGLPEEATALAAPSPPRARARGRGPGLLEPTDAGGPPRSAPEAASMLAAELR
GKTRSLGRAEVALGAQGPREKPAPPQKAKRSVPPASPARAPPATETPGPEKAATDLPAPE
TPRKKTPIQKPPRKKSREAAGELGRAGAPTL
>sp|O75631|UPK3A_HUMAN Uroplakin-3a OS=Homo sapiens OX=9606 GN=UPK3A PE=1 SV=3
MPPLWALLALGCLRFGSAVNLQPQLASVTFATNNPTLTTVALEKPLCMFDSKEALTGTHE
VYLYVLVDSAISRNASVQDSTNTPLGSTFLQTEGGRTGPYKAVAFDLIPCSDLPSLDAIG
DVSKASQILNAYLVRVGANGTCLWDPNFQGLCNAPLSAATEYRFKYVLVNMSTGLVEDQT
LWSDPIRTNQLTPYSTIDTWPGRRSGGMIVITSILGSLPFFLLVGFAGAIALSLVDMGSS
DGETTHDSQITQEAVPKSLGASESSYTSVNRGPPLDRAEVYSSKLQD
>sp|O43295|SRGP3_HUMAN SLIT-ROBO Rho GTPase-activating protein 3 OS=Homo sapiens OX=9606 GN=SRGAP3 PE=1 SV=3
MSSQTKFKKDKEIIAEYEAQIKEIRTQLVEQFKCLEQQSESRLQLLQDLQEFFRRKAEIE
LEYSRSLEKLAERFSSKIRSSREHQFKKDQYLLSPVNCWYLVLHQTRRESRDHATLNDIF
MNNVIVRLSQISEDVIRLFKKSKEIGLQMHEELLKVTNELYTVMKTYHMYHAESISAESK
LKEAEKQEEKQFNKSGDLSMNLLRHEDRPQRRSSVKKIEKMKEKRQAKYSENKLKCTKAR
NDYLLNLAATNAAISKYYIHDVSDLIDCCDLGFHASLARTFRTYLSAEYNLETSRHEGLD
VIENAVDNLDSRSDKHTVMDMCNQVFCPPLKFEFQPHMGDEVCQVSAQQPVQTELLMRYH
QLQSRLATLKIENEEVRKTLDATMQTLQDMLTVEDFDVSDAFQHSRSTESVKSAASETYM
SKINIAKRRANQQETEMFYFTKFKEYVNGSNLITKLQAKHDLLKQTLGEGERAECGTTRP
PCLPPKPQKMRRPRPLSVYSHKLFNGSMEAFIKDSGQAIPLVVESCIRYINLYGLQQQGI
FRVPGSQVEVNDIKNSFERGEDPLVDDQNERDINSVAGVLKLYFRGLENPLFPKERFQDL
ISTIKLENPAERVHQIQQILVTLPRVVIVVMRYLFAFLNHLSQYSDENMMDPYNLAICFG
PTLMHIPDGQDPVSCQAHINEVIKTIIIHHEAIFPSPRELEGPVYEKCMAGGEEYCDSPH
SEPGAIDEVDHDNGTEPHTSDEEVEQIEAIAKFDYMGRSPRELSFKKGASLLLYHRASED
WWEGRHNGVDGLIPHQYIVVQDMDDAFSDSLSQKADSEASSGPLLDDKASSKNDLQSPTE
HISDYGFGGVMGRVRLRSDGAAIPRRRSGGDTHSPPRGLGPSIDTPPRAAACPSSPHKIP
LTRGRIESPEKRRMATFGSAGSINYPDKKALSEGHSMRSTCGSTRHSSLGDHKSLEAEAL
AEDIEKTMSTALHELRELERQNTVKQAPDVVLDTLEPLKNPPGPVSSEPASPLHTIVIRD
PDAAMRRSSSSSTEMMTTFKPALSARLAGAQLRPPPMRPVRPVVQHRSSSSSSSGVGSPA
VTPTEKMFPNSSADKSGTM
>sp|Q9NPD8|UBE2T_HUMAN Ubiquitin-conjugating enzyme E2 T OS=Homo sapiens OX=9606 GN=UBE2T PE=1 SV=1
MQRASRLKRELHMLATEPPPGITCWQDKDQMDDLRAQILGGANTPYEKGVFKLEVIIPER
YPFEPPQIRFLTPIYHPNIDSAGRICLDVLKLPPKGAWRPSLNIATVLTSIQLLMSEPNP
DDPLMADISSEFKYNKPAFLKNARQWTEKHARQKQKADEEEMLDNLPEAGDSRVHNSTQK
RKASQLVGIEKKFHPDV
>sp|O15400|STX7_HUMAN Syntaxin-7 OS=Homo sapiens OX=9606 GN=STX7 PE=1 SV=4
MSYTPGVGGDPAQLAQRISSNIQKITQCSVEIQRTLNQLGTPQDSPELRQQLQQKQQYTN
QLAKETDKYIKEFGSLPTTPSEQRQRKIQKDRLVAEFTTSLTNFQKVQRQAAEREKEFVA
RVRASSRVSGSFPEDSSKERNLVSWESQTQPQVQVQDEEITEDDLRLIHERESSIRQLEA
DIMDINEIFKDLGMMIHEQGDVIDSIEANVENAEVHVQQANQQLSRAADYQRKSRKTLCI
IILILVIGVAIISLIIWGLNH
>sp|A2VEC9|SSPO_HUMAN SCO-spondin OS=Homo sapiens OX=9606 GN=SSPOP PE=2 SV=2
MLLPALLFGMAWALADGRWCEWTETIRVEEEVAPRQEDLVPCASLDHYSRLGWRLDLPWS
GRSGLTRSPAPGLCPIYKPPETRPAKWNRTVRTCCPGWGGAHCTEALAKASPEGHCFAMW
QCQLQAGSANASAGSLEECCARPWGQSWWDGSSQACRSCSSRHLPGSASSPALLQPLAGA
VGQLWSQHQRPSATCASWSGFHYRTFDGRHYHFLGRCTYLLAGAADSTWAVHLTPGDRCP
QPGHCQRVTMGPEEVLIQAGNVSVKGQLVPEGQSWLLHGLSLQWLGDWLVLSGGLGVVVR
LDRTGSISISVDHELWGQTQGLCGLYNGWPEDDFMEPGGGLAMLAATFGNSWRLPGSESG
CLDAVEVAQGCDSPLGLIDADVEPGHLRAEAQDVCHQLLEGPFGQCHAQVSPAEYHEACL
FAYCAGAMAGSGQEGRQQAVCATFASYVQACARRHIHIRWRKPGFCERLCPGGQLYSDCV
SLCPPSCEAVGQGEEESCREECVSGCECPRGLFWNGTLCVPAAHCPCYYCRQRYVPGDTV
RQLCNPCVCRDGRWHCAQALCPAECAVGGDGHYLTFDGRSYSFWGGQGCRYSLVQDYVKG
QLLILLEHGACDAGSCLHAISVSLEDTHIQLRDSGAVLVNGQDVGLPWIGAEGLSVRRAS
SAFLLLRWPGAQVLWGLSDPVAYITLDPRHAHQVQGLCGTFTQNQQDDFLTPAGDVETSI
AAFASKFQVAGKGRCPSEDSALLSPCTTHSQRHAFAEAACAILHSSVFQECHRLVDKEPF
YLRCLAAVCGCDPGSDCLCPVLSAYARRCAQEGASPPWRNQTLCPVMCPGGQEYRECAPA
CGQHCGKPEDCGELGSCVAGCNCPLGLLWDPEGQCVPPSLCPCQLGARRYAPGSATMKEC
NRCICQERGLWNCTARHCPSQAFCPRELVYAPGACLLTCDSPSANHSCPAGSTDGCVCPP
GTVLLDERCVPPDLCPCRHSGQWYLPNATIQEDCNVCVCRGRQWHCTGQRRSGRCQASGA
PHYVTFDGLAFTYPGACEYLLVREASGLFTVSAQNLPCGASGLTCTKALAVRLEGTVVHM
LRGRAVTVNGVSVTPPKVYTGPGLSLRRAGLFLLLSTHLGLTLLWDGGTRVLVQLSPQFR
GRVAGLCGDFDGDASNDLRSRQGVLEPTAELAAHSWRLSPLCPEPGDLPHPCTMNTHRAG
WARARCGALLQPLFTLCHAEVPPQQHYEWCLYDACGCDSGGDCECLCSAIATYADECARH
GHHVRWRSQELCSLQCEGGQVYEACGPTCPPTCHEQHPEPGWHCQVVACVEGCFCPEGTL
LHGGACLEPASCPCEWGRNSFPPGSVLQKDCGNCTCQEGQWHCGGDGGHCEELVPACAEG
EALCQENGHCVPHGWLCDNQDDCGDGSDEEGCAAPGCGEGQMTCSSGHCLPLALLCDRQD
DCGDGTDEPSYPCPQGLLACADGRCLPPALLCDGHPDCLDAADEESCLGQVTCVPGEVSC
VDGTCLGAIQLCDGVWDCPDGADEGPGHCPLPSLPTPPASTLPGPSPGSLDTASSPLASA
SPAPPCGPFEFRCGSGECTPRGWRCDQEEDCADGSDERGCGGPCAPHHAPCARGPHCVSP
EQLCDGVRQCPDGSDEGPDACGGLPALGGPNRTGLPCPEYTCPNGTCIGFQLVCDGQPDC
GRPGQVGPSPEEQGCGAWGPWSPWGPCSRTCGPWGQGRSRRCSPLGLLVLQNCPGPEHQS
QACFTAACPVDGEWSTWSPWSVCSEPCRGTMTRQRQCHSPQNGGRTCAALPGGLHSTRQT
KPCPQDGCPNATCSGELMFQPCAPCPLTCDDISGQVTCPPDWPCGSPGCWCPEGQVLGSE
GWCVWPRQCPCLVDGARYWPGQRIKADCQLCICQDGRPRRCRLNPDCAVDCGWSSWSPWA
KCLGPCGSQSIQWSFRSSNNPRPSGRGRQCRGIHRKARRCQTEPCEGCEHQGQVHRVGER
WHGGPCRVCQCLHNLTAHCSPYCPLGSCPQGWVLVEGTGESCCHCALPGENQTVQPMATP
AAAPAPSPQIRFPLATYILPPSGDPCYSPLGLAGLAEGSLHASSQQLEHPTQAALLGAPT
QGPSPQGWHAGGDAYAKWHTRPHYLQLDLLQPRNLTGILVPETGSSNAYASSFSLQFSSN
GLHWHDYRDLLPGILPLPKLFPRNWDDLDPAVWTFGRMVQARFVRVWPHDVHHSDVPLQV
ELLGCEPGSPPAPLCPGVGLRCASGECVLRGGPCDGVLDCEDGSDEEGCVLLPEGTGRFH
STAKTLALSSAQPGQLLHWPREGLAETEHWPPGQESPTSPTETRPVSPGPASGVPHHGES
VQMVTTTPIPQMEARTLPPGMAAVTVVPPHPVTPATPAGQSVAPGPFPPVQCGPGQTPCE
VLGCVEQAQVCDGREDCLDGSDERHCARNLLMWLPSLPALWAASTVPFMMPTMALPGLPA
SRALCSPSQLSCGSGECLSAERRCDLRPDCQDGSDEDGCVDCVLAPWSVWSSCSRSCGLG
LTFQRQELLRPPLPGGSCPRDRFRSQSCFVQACPVAGAWAMWEAWGPCSVSCGGGHQSRQ
RSCVDPPPKNGGAPCPGASQERAPCGLQPCSGGTDCELGRVYVSADLCQKGLVPPCPPSC
LDPKANRSCSGHCVEGCRCPPGLLLHDTRCLPLSECPCLVGEELKWPGVSFLLGNCSQCV
CEKGELLCQPGGCPLPCGWSAWSSWAPCDRSCGSGVRARFRSPSNPPAAWGGAPCEGDRQ
ELQGCHTVCGTEVFGWTPWTSWSSCSQSCLAPGGGPGWRSRSRLCPSPGDSSCPGDATQE
EPCSPPVCPVPSIWGLWAPWSTCSAPCDGGIQTRGRSCSSLAPGDTTCPGPHSQTRDCNT
QPCTAQCPENMLFRSAEQCHQEGGPCPRLCLTQGPGIECTGFCAPGCTCPPGLFLHNASC
LPRSQCPCQLHGQLYASGAMARLDSCNNCTCVSGKMACTSERCPVACGWSPWTLWSLCSC
SCNVGIRRRFRAGTAPPAAFGGAECQGPTMEAEFCSLRPCPGPGGEWGPWSPCSVPCGGG
YRNRTRGSSRSLMEFSTCGLQPCAGPVPGMCPRDKQWLDCAQGPASCAELSAPRGTNQTC
HPGCHCPSGMLLLNNVCVPTQDCPCAHEGHLYPPGSTVVRPCENCSCVSGLIANCSSWPC
AEGEPTWSPWTPWSQCSASCGPARCHRHRFCARSPSAVPSTVAPLPLPATPTPLCSGPEA
EEEPCLLQGCDRAGGWGPWGPWSHCSRSCGGGLRSRTRACDQPPPQGLGDYCEGPRAQGE
VCQALPCPVTNCTAIEGAEYSPCGPPCPRSCDDLVHCVWRCQPGCYCPPGQVLSSNGAIC
VQPGHCSCLDLLTGQRHHPGARLARPDGCNHCTCLEGRLNCTDLPCPVPGGWCPWSEWTM
CSQPCRGQTRSRSRACACPTPQHGGAPCTGEAGEAGAQHQREACPSYATCPVDGAWGPWG
PWSPCDMCLGQSHRSRACSRPPTPEGGRPCPGNHTQSRPCQENSTQCTDCGGGQSLHPCG
QPCPRSCQDLSPGSVCQPGSVGCQPTCGCPLGQLSQDGLCVPPAHCRCQYQPGAMGIPEN
QSRSAGSRFSSWESLEPGEVVTGPCDNCTCVAGILQCQEVPDCPDPGVWSSWGPWEDCSV
SCGGGEQLRSRRCARPPCPGPARQSRTCSTQVCREAGCPAGRLYRECQPGEGCPFSCAHV
TQQVGCFSEGCEEGCHCPEGTFQHRLACVQECPCVLTAWLLQELGATIGDPGQPLGPGDE
LDSGQTLRTSCGNCSCAHGKLSCSLDDCFEADGGFGPWSPWGPCSRSCGGLGTRTRSRQC
VLTMPTLSGQGCRGPRQDLEYCPSPDCPGAEGSTVEPVTGLPGGWGPWSSWSPCSRSCTD
PARPAWRSRTRLCLANCTMGDPLQERPCNLPSCTELPVCPGPGCGAGNCSWTSWAPWEPC
SRSCGVGQQRRLRAYRPPGPGGHWCPNILTAYQERRFCNLRACPVPGGWSRWSPWSWCDR
SCGGGQSLRSRSCSSPPSKNGGAPCAGERHQARLCNPMPCEAGCPAGMEVVTCANRCPRR
CSDLQEGIVCQDDQVCQKGCRCPKGSLEQDGGCVPIGHCDCTDAQGHSWAPGSQHQDACN
NCSCQAGQLSCTAQPCPPPTHCAWSHWSAWSPCSHSCGPRGQQSRFRSSTSGSWAPECRE
EQSQSQPCPQPSCPPLCLQGTRSRTLGDSWLQGECQRCSCTPEGVICEDTECAVPEAWTL
WSSWSDCPVSCGGGNQVRTRACRAAAPHHRSPPCLGPDTQTRQQPCPGLLEACSWGPWGP
CSRSCGPGLASRSGSCPCLMAKADPTCNSTFLHLDTQGCYSGPCPEECVWSSWSSWTRCS
CRVLVQQRYRHQGPASRGARAGAPCTRLDGHFRPCLISNCSEDSCTPPFEFHACGSPCAG
LCATHLSHQLCQDLPPCQPGCYCPKGLLEQAGGCIPPEECNCWHTSAAGAGMTLAPGDRL
QLGCKECECRRGELHCTSQGCQGLLPLSEWSEWSPCGPCLPPSALAPASRTALEEHWLRD
PTGLSPTLAPLLASEQHRHRLCLDPATGRPWTGAPHLCTAPLSQQRLCPDPGACPDSCQW
SLWGPWSPCQVPCSGGFRLRWREAEALCGGGCREPWAQESCNGGPCPESCEAQDTVFTLD
CANQCPHSCADLWDRVQCLQGPCRPGCRCPPGQLVQDGRCVPISSCRCGLPSANASWELA
PAQAVQLDCQNCTCVNESLVCPHQECPVLGPWSAWSSCSAPCGGGTMERHRTCEGGPGVA
PCQAQDTEQRQECNLQPCPECPPGQVLSACATSCPCLCWHLQPGAICVQEPCQPGCGCPG
GQLLHNGTCVPPTACPCTQHSLPWGLTLTLEEQAQELPPGTVLTRNCTRCVCHGGAFSCS
LVDCQVPPGETWQQVAPGELGLCEQTCLEMNATKTQSNCSSARASGCVCQPGHFRSQAGP
CVPEDHCECWHLGRPHLPGSEWQEACESCLCLSGRPVCTQHCSPLTCAQGEEMVLEPGSC
CPSCRREAPEEQSPSCQLLTELRNFTKGTCYLDQVEVSYCSGYCPSSTHVMPEEPYLQSQ
CDCCSYRLDPESPVRILNLRCLGGHTEPVVLPVIHSCQCSSCQGGDFSKR
>sp|O00186|STXB3_HUMAN Syntaxin-binding protein 3 OS=Homo sapiens OX=9606 GN=STXBP3 PE=1 SV=2
MAPPVAERGLKSVVWQKIKATVFDDCKKEGEWKIMLLDEFTTKLLASCCKMTDLLEEGIT
VVENIYKNREPVRQMKALYFITPTSKSVDCFLHDFASKSENKYKAAYIYFTDFCPDNLFN
KIKASCSKSIRRCKEINISFIPHESQVYTLDVPDAFYYCYSPDPGNAKGKDAIMETMADQ
IVTVCATLDENPGVRYKSKPLDNASKLAQLVEKKLEDYYKIDEKSLIKGKTHSQLLIIDR
GFDPVSTVLHELTFQAMAYDLLPIENDTYKYKTDGKEKEAILEEEDDLWVRIRHRHIAVV
LEEIPKLMKEISSTKKATEGKTSLSALTQLMKKMPHFRKQITKQVVHLNLAEDCMNKFKL
NIEKLCKTEQDLALGTDAEGQKVKDSMRVLLPVLLNKNHDNCDKIRAILLYIFSINGTTE
ENLDRLIQNVKIENESDMIRNWSYLGVPIVPQSQQGKPLRKDRSAEETFQLSRWTPFIKD
IMEDAIDNRLDSKEWPYCSQCPAVWNGSGAVSARQKPRANYLEDRKNGSKLIVFVIGGIT
YSEVRCAYEVSQAHKSCEVIIGSTHVLTPKKLLDDIKMLNKPKDKVSLIKDE
>sp|Q9H3Y6|SRMS_HUMAN Tyrosine-protein kinase Srms OS=Homo sapiens OX=9606 GN=SRMS PE=1 SV=1
MEPFLRRRLAFLSFFWDKIWPAGGEPDHGTPGSLDPNTDPVPTLPAEPCSPFPQLFLALY
DFTARCGGELSVRRGDRLCALEEGGGYIFARRLSGQPSAGLVPITHVAKASPETLSDQPW
YFSGVSRTQAQQLLLSPPNEPGAFLIRPSESSLGGYSLSVRAQAKVCHYRVSMAADGSLY
LQKGRLFPGLEELLTYYKANWKLIQNPLLQPCMPQKAPRQDVWERPHSEFALGRKLGEGY
FGEVWEGLWLGSLPVAIKVIKSANMKLTDLAKEIQTLKGLRHERLIRLHAVCSGGEPVYI
VTELMRKGNLQAFLGTPEGRALRLPPLLGFACQVAEGMSYLEEQRVVHRDLAARNVLVDD
GLACKVADFGLARLLKDDIYSPSSSSKIPVKWTAPEAANYRVFSQKSDVWSFGVLLHEVF
TYGQCPYEGMTNHETLQQIMRGYRLPRPAACPAEVYVLMLECWRSSPEERPSFATLREKL
HAIHRCHP
>sp|Q9BYN0|SRXN1_HUMAN Sulfiredoxin-1 OS=Homo sapiens OX=9606 GN=SRXN1 PE=1 SV=2
MGLRAGGTLGRAGAGRGAPEGPGPSGGAQGGSIHSGRIAAVHNVPLSVLIRPLPSVLDPA
KVQSLVDTIREDPDSVPPIDVLWIKGAQGGDYFYSFGGCHRYAAYQQLQRETIPAKLVQS
TLSDLRVYLGASTPDLQ
>sp|Q9BZ95|NSD3_HUMAN Histone-lysine N-methyltransferase NSD3 OS=Homo sapiens OX=9606 GN=NSD3 PE=1 SV=1
MDFSFSFMQGIMGNTIQQPPQLIDSANIRQEDAFDNNSDIAEDGGQTPYEATLQQGFQYP
ATTEDLPPLTNGYPSSISVYETQTKYQSYNQYPNGSANGFGAVRNFSPTDYYHSEIPNTR
PHEILEKPSPPQPPPPPSVPQTVIPKKTGSPEIKLKITKTIQNGRELFESSLCGDLLNEV
QASEHTKSKHESRKEKRKKSNKHDSSRSEERKSHKIPKLEPEEQNRPNERVDTVSEKPRE
EPVLKEEAPVQPILSSVPTTEVSTGVKFQVGDLVWSKVGTYPWWPCMVSSDPQLEVHTKI
NTRGAREYHVQFFSNQPERAWVHEKRVREYKGHKQYEELLAEATKQASNHSEKQKIRKPR
PQRERAQWDIGIAHAEKALKMTREERIEQYTFIYIDKQPEEALSQAKKSVASKTEVKKTR
RPRSVLNTQPEQTNAGEVASSLSSTEIRRHSQRRHTSAEEEEPPPVKIAWKTAAARKSLP
ASITMHKGSLDLQKCNMSPVVKIEQVFALQNATGDGKFIDQFVYSTKGIGNKTEISVRGQ
DRLIISTPNQRNEKPTQSVSSPEATSGSTGSVEKKQQRRSIRTRSESEKSTEVVPKKKIK
KEQVETVPQATVKTGLQKGASEISDSCKPLKKRSRASTDVEMTSSAYRDTSDSDSRGLSD
LQVGFGKQVDSPSATADADVSDVQSMDSSLSRRGTGMSKKDTVCQICESSGDSLIPCEGE
CCKHFHLECLGLASLPDSKFICMECKTGQHPCFSCKVSGKDVKRCSVGACGKFYHEACVR
KFPTAIFESKGFRCPQHCCSACSMEKDIHKASKGRMMRCLRCPVAYHSGDACIAAGSMLV
SSYILICSNHSKRSSNSSAVNVGFCFVCARGLIVQDHSDPMFSSYAYKSHYLLNESNRAE
LMKLPMIPSSSASKKKCEKGGRLLCCESCPASFHPECLSIEMPEGCWNCNDCKAGKKLHY
KQIVWVKLGNYRWWPAEICNPRSVPLNIQGLKHDLGDFPVFFFGSHDYYWVHQGRVFPYV
EGDKSFAEGQTSINKTFKKALEEAAKRFQELKAQRESKEALEIEKNSRKPPPYKHIKANK
VIGKVQIQVADLSEIPRCNCKPADENPCGLESECLNRMLQYECHPQVCPAGDRCQNQCFT
KRLYPDAEIIKTERRGWGLRTKRSIKKGEFVNEYVGELIDEEECRLRIKRAHENSVTNFY
MLTVTKDRIIDAGPKGNYSRFMNHSCNPNCETQKWTVNGDVRVGLFALCDIPAGMELTFN
YNLDCLGNGRTECHCGADNCSGFLGVRPKSACASTNEEKAKNAKLKQKRRKIKTEPKQMH
EDYCFQCGDGGELVMCDKKDCPKAYHLLCLNLTQPPYGKWECPWHQCDECSSAAVSFCEF
CPHSFCKDHEKGALVPSALEGRLCCSEHDPMAPVSPEYWSKIKCKWESQDHGEEVKE
>sp|Q8NH72|OR4C6_HUMAN Olfactory receptor 4C6 OS=Homo sapiens OX=9606 GN=OR4C6 PE=2 SV=1
MENQNNVTEFILLGLTENLELWKIFSAVFLVMYVATVLENLLIVVTIITSQSLRSPMYFF
LTFLSLLDVMFSSVVAPKVIVDTLSKSTTISLKGCLTQLFVEHFFGGVGIILLTVMAYDR
YVAICKPLHYTIIMSPRVCCLMVGGAWVGGFMHAMIQLLFMYQIPFCGPNIIDHFICDLF
QLLTLACTDTHILGLLVTLNSGMMCVAIFLILIASYTVILCSLKSYSSKGRHKALSTCSS
HLTVVVLFFVPCIFLYMRPVVTHPIDKAMAVSDSIITPMLNPLIYTLRNAEVKSAMKKLW
MKWEALAGK
>sp|P57054|PIGP_HUMAN Phosphatidylinositol N-acetylglucosaminyltransferase subunit P OS=Homo sapiens OX=9606 GN=PIGP PE=1 SV=4
MVPRSTSLTLIVFLFHRLSKAPGKMVENSPSPLPERAIYGFVLFLSSQFGFILYLVWAFI
PESWLNSLGLTYWPQKYWAVALPVYLLIAIVIGYVLLFGINMMSTSPLDSIHTITDNYAK
NQQQKKYQEEAIPALRDISISEVNQMFFLAAKELYTKN
>sp|Q8IXK0|PHC2_HUMAN Polyhomeotic-like protein 2 OS=Homo sapiens OX=9606 GN=PHC2 PE=1 SV=1
MENELPVPHTSSSACATSSTSGASSSSGCNNSSSGGSGRPTGPQISVYSGIPDRQTVQVI
QQALHRQPSTAAQYLQQMYAAQQQHLMLQTAALQQQHLSSAQLQSLAAVQQASLVSNRQG
STSGSNVSAQAPAQSSSINLAASPAAAQLLNRAQSVNSAAASGIAQQAVLLGNTSSPALT
ASQAQMYLRAQMLIFTPTATVATVQPELGTGSPARPPTPAQVQNLTLRTQQTPAAAASGP
TPTQPVLPSLALKPTPGGSQPLPTPAQSRNTAQASPAGAKPGIADSVMEPHKKGDGNSSV
PGSMEGRAGLSRTVPAVAAHPLIAPAYAQLQPHQLLPQPSSKHLQPQFVIQQQPQPQQQQ
PPPQQSRPVLQAEPHPQLASVSPSVALQPSSEAHAMPLGPVTPALPLQCPTANLHKPGGS
QQCHPPTPDTGPQNGHPEGVPHTPQRRFQHTSAVILQLQPASPPQQCVPDDWKEVAPGEK
SVPETRSGPSPHQQAIVTAMPGGLPVPTSPNIQPSPAHETGQGIVHALTDLSSPGMTSGN
GNSASSIAGTAPQNGENKPPQAIVKPQILTHVIEGFVIQEGAEPFPVGRSSLLVGNLKKK
YAQGFLPEKLPQQDHTTTTDSEMEEPYLQESKEEGAPLKLKCELCGRVDFAYKFKRSKRF
CSMACAKRYNVGCTKRVGLFHSDRSKLQKAGAATHNRRRASKASLPPLTKDTKKQPTGTV
PLSVTAALQLTHSQEDSSRCSDNSSYEEPLSPISASSSTSRRRQGQRDLELPDMHMRDLV
GMGHHFLPSEPTKWNVEDVYEFIRSLPGCQEIAEEFRAQEIDGQALLLLKEDHLMSAMNI
KLGPALKIYARISMLKDS
>sp|Q03052|PO3F1_HUMAN POU domain, class 3, transcription factor 1 OS=Homo sapiens OX=9606 GN=POU3F1 PE=2 SV=3
MATTAQYLPRGPGGGAGGTGPLMHPDAAAAAAAAAAAERLHAGAAYREVQKLMHHEWLGA
GAGHPVGLAHPQWLPTGGGGGGDWAGGPHLEHGKAGGGGTGRADDGGGGGGFHARLVHQG
AAHAGAAWAQGSTAHHLGPAMSPSPGASGGHQPQPLGLYAQAAYPGGGGGGLAGMLAAGG
GGAGPGLHHALHEDGHEAQLEPSPPPHLGAHGHAHGHAHAGGLHAAAAHLHPGAGGGGSS
VGEHSDEDAPSSDDLEQFAKQFKQRRIKLGFTQADVGLALGTLYGNVFSQTTICRFEALQ
LSFKNMCKLKPLLNKWLEETDSSSGSPTNLDKIAAQGRKRKKRTSIEVGVKGALESHFLK
CPKPSAHEITGLADSLQLEKEVVRVWFCNRRQKEKRMTPAAGAGHPPMDDVYAPGELGPG
GGGASPPSAPPPPPPAALHHHHHHTLPGSVQ
>sp|O15018|PDZD2_HUMAN PDZ domain-containing protein 2 OS=Homo sapiens OX=9606 GN=PDZD2 PE=1 SV=4
MPITQDNAVLHLPLLYQWLQNSLQEGGDGPEQRLCQAAIQKLQEYIQLNFAVDESTVPPD
HSPPEMEICTVYLTKELGDTETVGLSFGNIPVFGDYGEKRRGGKKRKTHQGPVLDVGCIW
VTELRKNSPAGKSGKVRLRDEILSLNGQLMVGVDVSGASYLAEQCWNGGFIYLIMLRRFK
HKAHSTYNGNSSNSSEPGETPTLELGDRTAKKGKRTRKFGVISRPPANKAPEESKGSAGC
EVSSDPSTELENGPDPELGNGHVFQLENGPDSLKEVAGPHLERSEVDRGTEHRIPKTDAP
LTTSNDKRRFSKGGKTDFQSSDCLAREEVGRIWKMELLKESDGLGIQVSGGRGSKRSPHA
IVVTQVKEGGAAHRDGRLSLGDELLVINGHLLVGLSHEEAVAILRSATGMVQLVVASKEN
SAEDLLRLTSKSLPDLTSSVEDVSSWTDNEDQEADGEEDEGTSSSVQRAMPGTDEPQDVC
GAEESKGNLESPKQGSNKIKLKSRLSGGVHRLESVEEYNELMVRNGDPRIRMLEVSRDGR
KHSLPQLLDSSSASQEYHIVKKSTRSLSTTQVESPWRLIRPSVISIIGLYKEKGKGLGFS
IAGGRDCIRGQMGIFVKTIFPNGSAAEDGRLKEGDEILDVNGIPIKGLTFQEAIHTFKQI
RSGLFVLTVRTKLVSPSLTPCSTPTHMSRSASPNFNTSGGASAGGSDEGSSSSLGRKTPG
PKDRIVMEVTLNKEPRVGLGIGACCLALENSPPGIYIHSLAPGSVAKMESNLSRGDQILE
VNSVNVRHAALSKVHAILSKCPPGPVRLVIGRHPNPKVSEQEMDEVIARSTYQESKEANS
SPGLGTPLKSPSLAKKDSLISESELSQYFAHDVPGPLSDFMVAGSEDEDHPGSGCSTSEE
GSLPPSTSTHKEPGKPRANSLVTLGSHRASGLFHKQVTVARQASLPGSPQALRNPLLRQR
KVGCYDANDASDEEEFDREGDCISLPGALPGPIRPLSEDDPRRVSISSSKGMDVHNQEER
PRKTLVSKAISAPLLGSSVDLEESIPEGMVDAASYAANLTDSAEAPKGSPGSWWKKELSG
SSSAPKLEYTVRTDTQSPTNTGSPSSPQQKSEGLGSRHRPVARVSPHCKRSEAEAKPSGS
QTVNLTGRANDPCDLDSRVQATSVKVTVAGFQPGGAVEKESLGKLTTGDACVSTSCELAS
ALSHLDASHLTENLPKAASELGQQPMTELDSSSDLISSPGKKGAAHPDPSKTSVDTGQVS
RPENPSQPASPRVTKCKARSPVRLPHEGSPSPGEKAAAPPDYSKTRSASETSTPHNTRRV
AALRGAGPGAEGMTPAGAVLPGDPLTSQEQRQGAPGNHSKALEMTGIHAPESSQEPSLLE
GADSVSSRAPQASLSMLPSTDNTKEACGHVSGHCCPGGSRESPVTDIDSFIKELDASAAR
SPSSQTGDSGSQEGSAQGHPPAGAGGGSSCRAEPVPGGQTSSPRRAWAAGAPAYPQWASQ
PSVLDSINPDKHFTVNKNFLSNYSRNFSSFHEDSTSLSGLGDSTEPSLSSMYGDAEDSSS
DPESLTEAPRASARDGWSPPRSRVSLHKEDPSESEEEQIEICSTRGCPNPPSSPAHLPTQ
AAICPASAKVLSLKYSTPRESVASPREKAACLPGSYTSGPDSSQPSSLLEMSSQEHETHA
DISTSQNHRPSCAEETTEVTSASSAMENSPLSKVARHFHSPPIILSSPNMVNGLEHDLLD
DETLNQYETSINAAASLSSFSVDVPKNGESVLENLHISESQDLDDLLQKPKMIARRPIMA
WFKEINKHNQGTHLRSKTEKEQPLMPARSPDSKIQMVSSSQKKGVTVPHSPPQPKTNLEN
KDLSKKSPAEMLLTNGQKAKCGPKLKRLSLKGKAKVNSEAPAANAVKAGGTDHRKPLISP
QTSHKTLSKAVSQRLHVADHEDPDRNTTAAPRSPQCVLESKPPLATSGPLKPSVSDTSIR
TFVSPLTSPKPVPEQGMWSRFHMAVLSEPDRGCPTTPKSPKCRAEGRAPRADSGPVSPAA
SRNGMSVAGNRQSEPRLASHVAADTAQPRPTGEKGGNIMASDRLERTNQLKIVEISAEAV
SETVCGNKPAESDRRGGCLAQGNCQEKSEIRLYRQVAESSTSHPSSLPSHASQAEQEMSR
SFSMAKLASSSSSLQTAIRKAEYSQGKSSLMSDSRGVPRNSIPGGPSGEDHLYFTPRPAT
RTYSMPAQFSSHFGREGHPPHSLGRSRDSQVPVTSSVVPEAKASRGGLPSLANGQGIYSV
KPLLDTSRNLPATDEGDIISVQETSCLVTDKIKVTRRHYCYEQNWPHESTSFFSVKQRIK
SFENLANADRPVAKSGASPFLSVSSKPPIGRRSSGSIVSGSLGHPGDAAARLLRRSLSSC
SENQSEAGTLLPQMAKSPSIMTLTISRQNPPETSSKGSDSELKKSLGPLGIPTPTMTLAS
PVKRNKSSVRHTQPSPVSRSKLQELRALSMPDLDKLCSEDYSAGPSAVLFKTELEITPRR
SPGPPAGGVSCPEKGGNRACPGGSGPKTSAAETPSSASDTGEAAQDLPFRRSWSVNLDQL
LVSAGDQQRLQSVLSSVGSKSTILTLIQEAKAQSENEEDVCFIVLNRKEGSGLGFSVAGG
TDVEPKSITVHRVFSQGAASQEGTMNRGDFLLSVNGASLAGLAHGNVLKVLHQAQLHKDA
LVVIKKGMDQPRPSARQEPPTANGKGLLSRKTIPLEPGIGRSVAVHDALCVEVLKTSAGL
GLSLDGGKSSVTGDGPLVIKRVYKGGAAEQAGIIEAGDEILAINGKPLVGLMHFDAWNIM
KSVPEGPVQLLIRKHRNSS
>sp|Q13427|PPIG_HUMAN Peptidyl-prolyl cis-trans isomerase G OS=Homo sapiens OX=9606 GN=PPIG PE=1 SV=2
MGIKVQRPRCFFDIAINNQPAGRVVFELFSDVCPKTCENFRCLCTGEKGTGKSTQKPLHY
KSCLFHRVVKDFMVQGGDFSEGNGRGGESIYGGFFEDESFAVKHNKEFLLSMANRGKDTN
GSQFFITTKPTPHLDGHHVVFGQVISGQEVVREIENQKTDAASKPFAEVRILSCGELIPK
SKVKKEEKKRHKSSSSSSSSSSDSDSSSDSQSSSDSSDSESATEEKSKKRKKKHRKNSRK
HKKEKKKRKKSKKSASSESEAENLEAQPQSTVRPEEIPPIPENRFLMRKSPPKADEKERK
NRERERERECNPPNSQPASYQRRLLVTRSGRKIKGRGPRRYRTPSRSRSRDRFRRSETPP
HWRQEMQRAQRMRVSSGERWIKGDKSELNEIKENQRSPVRVKERKITDHRNVSESPNRKN
EKEKKVKDHKSNSKERDIRRNSEKDDKYKNKVKKRAKSKSRSKSKEKSKSKERDSKHNRN
EEKRMRSRSKGRDHENVKEKEKQSDSKGKDQERSRSKEKSKQLESKSNEHDHSKSKEKDR
RAQSRSRECDITKGKHSYNSRTRERSRSRDRSRRVRSRTHDRDRSRSKEYHRYREQEYRR
RGRSRSRERRTPPGRSRSKDRRRRRRDSRSSEREESQSRNKDKYRNQESKSSHRKENSES
EKRMYSKSRDHNSSNNSREKKADRDQSPFSKIKQSSQDNELKSSMLKNKEDEKIRSSVEK
ENQKSKGQENDHVHEKNKKFDHESSPGTDEDKSG
>sp|O00469|PLOD2_HUMAN Procollagen-lysine,2-oxoglutarate 5-dioxygenase 2 OS=Homo sapiens OX=9606 GN=PLOD2 PE=1 SV=2
MGGCTVKPQLLLLALVLHPWNPCLGADSEKPSSIPTDKLLVITVATKESDGFHRFMQSAK
YFNYTVKVLGQGEEWRGGDGINSIGGGQKVRLMKEVMEHYADQDDLVVMFTECFDVIFAG
GPEEVLKKFQKANHKVVFAADGILWPDKRLADKYPVVHIGKRYLNSGGFIGYAPYVNRIV
QQWNLQDNDDDQLFYTKVYIDPLKREAINITLDHKCKIFQTLNGAVDEVVLKFENGKARA
KNTFYETLPVAINGNGPTKILLNYFGNYVPNSWTQDNGCTLCEFDTVDLSAVDVHPNVSI
GVFIEQPTPFLPRFLDILLTLDYPKEALKLFIHNKEVYHEKDIKVFFDKAKHEIKTIKIV
GPEENLSQAEARNMGMDFCRQDEKCDYYFSVDADVVLTNPRTLKILIEQNRKIIAPLVTR
HGKLWSNFWGALSPDGYYARSEDYVDIVQGNRVGVWNVPYMANVYLIKGKTLRSEMNERN
YFVRDKLDPDMALCRNAREMGVFMYISNRHEFGRLLSTANYNTSHYNNDLWQIFENPVDW
KEKYINRDYSKIFTENIVEQPCPDVFWFPIFSEKACDELVEEMEHYGKWSGGKHHDSRIS
GGYENVPTDDIHMKQVDLENVWLHFIREFIAPVTLKVFAGYYTKGFALLNFVVKYSPERQ
RSLRPHHDASTFTINIALNNVGEDFQGGGCKFLRYNCSIESPRKGWSFMHPGRLTHLHEG
LPVKNGTRYIAVSFIDP
>sp|P49683|PRLHR_HUMAN Prolactin-releasing peptide receptor OS=Homo sapiens OX=9606 GN=PRLHR PE=1 SV=3
MASSTTRGPRVSDLFSGLPPAVTTPANQSAEASAGNGSVAGADAPAVTPFQSLQLVHQLK
GLIVLLYSVVVVVGLVGNCLLVLVIARVRRLHNVTNFLIGNLALSDVLMCTACVPLTLAY
AFEPRGWVFGGGLCHLVFFLQPVTVYVSVFTLTTIAVDRYVVLVHPLRRRISLRLSAYAV
LAIWALSAVLALPAAVHTYHVELKPHDVRLCEEFWGSQERQRQLYAWGLLLVTYLLPLLV
ILLSYVRVSVKLRNRVVPGCVTQSQADWDRARRRRTFCLLVVIVVVFAVCWLPLHVFNLL
RDLDPHAIDPYAFGLVQLLCHWLAMSSACYNPFIYAWLHDSFREELRKLLVAWPRKIAPH
GQNMTVSVVI
>sp|Q6PGN9|PSRC1_HUMAN Proline/serine-rich coiled-coil protein 1 OS=Homo sapiens OX=9606 GN=PSRC1 PE=1 SV=1
MEDLEEDVRFIVDETLDFGGLSPSDSREEEDITVLVTPEKPLRRGLSHRSDPNAVAPAPQ
GVRLSLGPLSPEKLEEILDEANRLAAQLEQCALQDRESAGEGLGPRRVKPSPRRETFVLK
DSPVRDLLPTVNSLTRSTPSPSSLTPRLRSNDRKGSVRALRATSGKRPSNMKRESPTCNL
FPASKSPASSPLTRSTPPVRGRAGPSGRAAASEETRAAKLRVSGSGEFVGLTLKFLHPSP
PGPPTPIRSVLAPQPSTSNSQRLPRPQGAAAKSSSQLPIPSAIPRPASRMPLTSRSVPPG
RGALPPDSLSTRKGLPRPSTAGHRVRESGHKVPVSQRLNLPVMGATRSNLQPPRKVAVPG
PTR
>sp|O60542|PSPN_HUMAN Persephin OS=Homo sapiens OX=9606 GN=PSPN PE=2 SV=1
MAVGKFLLGSLLLLSLQLGQGWGPDARGVPVADGEFSSEQVAKAGGTWLGTHRPLARLRR
ALSGPCQLWSLTLSVAELGLGYASEEKVIFRYCAGSCPRGARTQHGLALARLQGQGRAHG
GPCCRPTRYTDVAFLDDRHRWQRLPQLSAAACGCGG
>sp|Q6ZW05|PTHD4_HUMAN Patched domain-containing protein 4 OS=Homo sapiens OX=9606 GN=PTCHD4 PE=2 SV=3
MCFLRRPGAPASWIWWRMLRQVLRRGLQSFCHRLGLCVSRHPVFFLTVPAVLTITFGLSA
LNRFQPEGDLERLVAPSHSLAKIERSLASSLFPLDQSKSQLYSDLHTPGRYGRVILLSPT
GDNILLQAEGILQTHRAVLEMKDGRNSFIGHQLGGVVEVPNSKDQRVKSARAIQITYYLQ
TYGSATQDLIGEKWENEFCKLIRKLQEEHQELQLYSLASFSLWRDFHKTSILARSKVLVS
LVLILTTATLSSSMKDCLRSKPFLGLLGVLTVCISIITAAGIFFITDGKYNSTLLGIPFF
AMGHGTKGVFELLSGWRRTKENLPFKDRIADAYSDVMVTYTMTSSLYFITFGMGASPFTN
IEAVKVFCQNMCVSILLNYFYIFSFFGSCLVFAGQLEQNRYHSIFCCKIPSAEYLDRKPV
WFQTVMSDGHQQTSHHETNPYQHHFIQHFLREHYNEWITNIYVKPFVVILYLIYASFSFM
GCLQISDGANIINLLASDSPSVSYAMVQQKYFSNYSPVIGFYVYEPLEYWNSSVQDDLRR
LCSGFTAVSWVEQYYQFLKVSNVSANNKSDFISVLQSSFLKKPEFQHFRNDIIFSKAGDE
SNIIASRLYLVARTSRDKQKEITEVLEKLRPLSLSKSIRFIVFNPSFVFMDHYSLSVTVP
VLIAGFGVLLVLILTFFLVIHPLGNFWLILSVTSIELGVLGLMTLWNVDMDCISILCLIY
TLNFAIDHCAPLLFTFVLATEHTRTQCIKSSLQDHGTAILQNVTSFLIGLVPLLFVPSNL
TFTLFKCLLLTGGCTLLHCFVILPVFLTFFPPSKKHHKKKKRAKRKEREEIECIEIQENP
DHVTTV
>sp|P29074|PTN4_HUMAN Tyrosine-protein phosphatase non-receptor type 4 OS=Homo sapiens OX=9606 GN=PTPN4 PE=1 SV=1
MTSRFRLPAGRTYNVRASELARDRQHTEVVCNILLLDNTVQAFKVNKHDQGQVLLDVVFK
HLDLTEQDYFGLQLADDSTDNPRWLDPNKPIRKQLKRGSPYSLNFRVKFFVSDPNKLQEE
YTRYQYFLQIKQDILTGRLPCPSNTAALLASFAVQSELGDYDQSENLSGYLSDYSFIPNQ
PQDFEKEIAKLHQQHIGLSPAEAEFNYLNTARTLELYGVEFHYARDQSNNEIMIGVMSGG
ILIYKNRVRMNTFPWLKIVKISFKCKQFFIQLRKELHESRETLLGFNMVNYRACKNLWKA
CVEHHTFFRLDRPLPPQKNFFAHYFTLGSKFRYCGRTEVQSVQYGKEKANKDRVFARSPS
KPLARKLMDWEVVSRNSISDDRLETQSLPSRSPPGTPNHRNSTFTQEGTRLRPSSVGHLV
DHMVHTSPSEVFVNQRSPSSTQANSIVLESSPSQETPGDGKPPALPPKQSKKNSWNQIHY
SHSQQDLESHINETFDIPSSPEKPTPNGGIPHDNLVLIRMKPDENGRFGFNVKGGYDQKM
PVIVSRVAPGTPADLCVPRLNEGDQVVLINGRDIAEHTHDQVVLFIKASCERHSGELMLL
VRPNAVYDVVEEKLENEPDFQYIPEKAPLDSVHQDDHSLRESMIQLAEGLITGTVLTQFD
QLYRKKPGMTMSCAKLPQNISKNRYRDISPYDATRVILKGNEDYINANYINMEIPSSSII
NQYIACQGPLPHTCTDFWQMTWEQGSSMVVMLTTQVERGRVKCHQYWPEPTGSSSYGCYQ
VTCHSEEGNTAYIFRKMTLFNQEKNESRPLTQIQYIAWPDHGVPDDSSDFLDFVCHVRNK
RAGKEEPVVVHCSAGIGRTGVLITMETAMCLIECNQPVYPLDIVRTMRDQRAMMIQTPSQ
YRFVCEAILKVYEEGFVKPLTTSTNK
>sp|Q9H2M9|RBGPR_HUMAN Rab3 GTPase-activating protein non-catalytic subunit OS=Homo sapiens OX=9606 GN=RAB3GAP2 PE=1 SV=1
MACSIVQFCYFQDLQAARDFLFPHLREEILSGALRRDPSKSTDWEDDGWGAWEENEPQEP
EEEGNTCKTQKTSWLQDCVLSLSPTNDLMVIAREQKAVFLVPKWKYSDKGKEEMQFAVGW
SGSLNVEEGECVTSALCIPLASQKRSSTGRPDWTCIVVGFTSGYVRFYTENGVLLLAQLL
NEDPVLQLKCRTYEIPRHPGVTEQNEELSILYPAAIVTIDGFSLFQSLRACRNQVAKAAA
SGNENIQPPPLAYKKWGLQDIDTIIDHASVGIMTLSPFDQMKTASNIGGFNAAIKNSPPA
MSQYITVGSNPFTGFFYALEGSTQPLLSHVALAVASKLTSALFNAASGWLGWKSKHEEEA
VQKQKPKVEPATPLAVRFGLPDSRRHGESICLSPCNTLAAVTDDFGRVILLDVARGIAIR
MWKGYRDAQIGWIQTVEDLHERVPEKADFSPFGNSQGPSRVAQFLVIYAPRRGILEVWST
QQGPRVGAFNVGKHCRLLYPGYKIMGLNNVTSQSWQPQTYQICLVDPVSGSVKTVNVPFH
LALSDKKSERAKDMHLVKKLAALLKTKSPNLDLVETEIKELILDIKYPATKKQALESILA
SERLPFSCLRNITQTLMDTLKSQELESVDEGLLQFCANKLKLLQLYESVSQLNSLDFHLD
TPFSDNDLALLLRLDEKELLKLQALLEKYKQENTRTNVRFSDDKDGVLPVKTFLEYLEYE
KDVLNIKKISEEEYVALGSFFFWKCLHGESSTEDMCHTLESAGLSPQLLLSLLLSVWLSK
EKDILDKPQSICCLHTMLSLLSKMKVAIDETWDSQSVSPWWQQMRTACIQSENNGAALLS
AHVGHSVAAQISNNMTEKKFSQTVLGADSEALTDSWEALSLDTEYWKLLLKQLEDCLILQ
TLLHSKGNTQTSKVSSLQAEPLPRLSVKKLLEGGKGGIADSVAKWIFKQDFSPEVLKLAN
EERDAENPDEPKEGVNRSFLEVSEMEMDLGAIPDLLHLAYEQFPCSLELDVLHAHCCWEY
VVQWNKDPEEARFFVRSIEHLKQIFNAHVQNGIALMMWNTFLVKRFSAATYLMDKVGKSP
KDRLCRRDVGMSDTAMTSFLGSCLDLLQILMEADVSRDEIQVPVLDTEDAWLSVEGPISI
VELALEQKHIHYPLVEHHSILCSILYAVMRFSLKTVKPLSLFDSKGKNAFFKDLTSIQLL
PSGEMDPNFISVRQQFLLKVVSAAVQAQHSATKVKDPTEEATPTPFGKDQDWPALAVDLA
HHLQVSEDVVRRHYVGELYNYGVDHLGEEAILQVHDKEVLASQLLVLTGQRLAHALLHTQ
TKEGMELLARLPPTLCTWLKAMDPQDLQNTEVPIATTAKLVNKVIELLPEKHGQYGLALH
LIEAVEAISLPSL
>sp|O95294|RASL1_HUMAN RasGAP-activating-like protein 1 OS=Homo sapiens OX=9606 GN=RASAL1 PE=1 SV=3
MAKSSSLNVRVVEGRALPAKDVSGSSDPYCLVKVDDEVVARTATVWRSLGPFWGEEYTVH
LPLDFHQLAFYVLDEDTVGHDDIIGKISLSREAITADPRGIDSWINLSRVDPDAEVQGEI
CLSVQMLEDGQGRCLRCHVLQARDLAPRDISGTSDPFARVFWGSQSLETSTIKKTRFPHW
DEVLELREMPGAPSPLRVELWDWDMVGKNDFLGMVEFSPKTLQQKPPKGWFRLLPFPRAE
EDSGGNLGALRVKVRLIEDRVLPSQCYQPLMELLMESVQGPAEEDTASPLALLEELTLGD
CRQDLATKLVKLFLGRGLAGRFLDYLTRREVARTMDPNTLFRSNSLASKSMEQFMKLVGM
PYLHEVLKPVISRVFEEKKYMELDPCKMDLGRTRRISFKGALSEEQMRETSLGLLTGYLG
PIVDAIVGSVGRCPPAMRLAFKQLHRRVEERFPQAEHQDVKYLAISGFLFLRFFAPAILT
PKLFDLRDQHADPQTSRSLLLLAKAVQSIGNLGQQLGQGKELWMAPLHPFLLQCVSRVRD
FLDRLVDVDGDEAGVPARALFPPSAIVREGYLLKRKEEPAGLATRFAFKKRYVWLSGETL
SFSKSPEWQMCHSIPVSHIRAVERVDEGAFQLPHVMQVVTQDGTGALHTTYLQCKNVNEL
NQWLSALRKASAPNPNKLAACHPGAFRSARWTCCLQAERSAAGCSRTHSAVTLGDWSDPL
DPDAEAQTVYRQLLLGRDQLRLKLLEDSNMDTTLEADTGACPEVLARQRAATARLLEVLA
DLDRAHEEFQQQERGKAALGPLGP
>sp|Q9UKA8|RCAN3_HUMAN Calcipressin-3 OS=Homo sapiens OX=9606 GN=RCAN3 PE=1 SV=1
MLRDTMKSWNDSQSDLCSTDQEEEEEMIFGENEDDLDEMMDLSDLPTSLFACSVHEAVFE
AREQKERFEALFTIYDDQVTFQLFKSFRRVRINFSKPEAAARARIELHETDFNGQKLKLY
FAQVQMSGEVRDKSYLLPPQPVKQFLISPPASPPVGWKQSEDAMPVINYDLLCAVSKLGP
GEKYELHAGTESTPSVVVHVCESETEEEEETKNPKQKIAQTRRPDPPTAALNEPQTFDCA
L
>sp|P42331|RHG25_HUMAN Rho GTPase-activating protein 25 OS=Homo sapiens OX=9606 GN=ARHGAP25 PE=1 SV=2
MSLKLPRNWDFNLKVEAAKIARSRSVMTGEQMAAFHPSSTPNPLERPIKMGWLKKQRSIV
KNWQQRYFVLRAQQLYYYKDEEDTKPQGCMYLPGCTIKEIATNPEEAGKFVFEIIPASWD
QNRMGQDSYVLMASSQAEMEEWVKFLRRVAGTPCGVFGQRLDETVAYEQKFGPHLVPILV
EKCAEFILEHGRNEEGIFRLPGQDNLVKQLRDAFDAGERPSFDRDTDVHTVASLLKLYLR
DLPEPVVPWSQYEGFLLCGQLTNADEAKAQQELMKQLSILPRDNYSLLSYICRFLHEIQL
NCAVNKMSVDNLATVIGVNLIRSKVEDPAVIMRGTPQIQRVMTMMIRDHEVLFPKSKDIP
LSPPAQKNDPKKAPVARSSVGWDATEDLRISRTDSFSSMTSDSDTTSPTGQQPSDAFPED
SSKVPREKPGDWKMQSRKRTQTLPNRKCFLTSAFQGANSSKMEIFKNEFWSPSSEAKAGE
GHRRTMSQDLRQLSDSQRTSTYDNVPSLPGSPGEEASALSSQACDSKGDTLASPNSETGP
GKKNSGEEEIDSLQRMVQELRKEIETQKQMYEEQIKNLEKENYDVWAKVVRLNEELEKEK
KKSAALEISLRNMERSREDVEKRNKALEEEVKEFVKSMKEPKTEA
>sp|Q6GYQ0|RGPA1_HUMAN Ral GTPase-activating protein subunit alpha-1 OS=Homo sapiens OX=9606 GN=RALGAPA1 PE=1 SV=1
MFSKKPHGDVKKSTQKVLDTKKDALTRLKHLRIVIENAESIDLKQFFDQHFSHIYYVFFE
NFVTIEASLKQKGHKSQREELDAILFIFEKILQLLPERIHQRWQFHSIGLILKKLLHTGN
SLKIRREGVRLFLLWLQALQNNCSKEQLWMFSCLIPGFSAPQSEHGPRTLDNLINPPLNL
QETQVTIEEITPLVPPQSGDKGQEDLTSYFLEALLKYIVIQVKSLEWKNKENQERGFSFL
FSHFKKYYLPYIFPNICKENSLYHPILDIPQMRPKPHYVVIKKDAETNEAIYCTKEPFIK
ARVIVIRWLVSFWLEPKPHTGPHIPGMEGEVLPKNIQRAAASLVSREESKNDNADKTDRT
TEPEQSHSNTSTLTEREPSSSSLCSIDEEHLTDIEIVRRVFSSKRSNVNFVTEIFRQAFL
LPICEAAAMRKVVKVYQEWIQQEEKPLFMQEPEEIVITSSDLPCIENVTDHDISMEEGEK
REEENGTNTADHVRNSSWAKNGSYQGALHNASEEATEQNIRAGTQAVLQVFIINSSNIFL
LEPANEIKNLLDEHTDMCKRILNIYRYMVVQVSMDKKTWEQMLLVLLRVTESVLKMPSQA
FLQFQGKKNMTLAGRLAGPLFQTLIVAWIKANLNVYISRELWDDLLSVLSSLTYWEELAT
EWSLTMETLTKVLARNLYSLDLSDLPLDKLSEQKQKKHKGKGVGHEFQKVSVDKSFSRGW
SRDQPGQAPMRQRSATTTGSPGTEKARSIVRQKTVDIDDAQILPRSTRVRHFSQSEETGN
EVFGALNEEQPLPRSSSTSDILEPFTVERAKVNKEDMSQKLPPLNSDIGGSSANVPDLMD
EFIAERLRSGNASTMTRRGSSPGSLEIPKDLPDILNKQNQMRPIDDPGVPSEWTSPASAG
SSDLISSDSHSDSFSAFQYDGRKFDNFGFGTDTGVTSSADVDSGSGHHQSAEEQEVASLT
TLHIDSETSSLNQQAFSAEVATITGSESASPVHSPLGSRSQTPSPSTLNIDHMEQKDLQL
DEKLHHSVLQTPDDLEISEFPSECCSVMAGGTLTGWHADVATVMWRRMLGILGDVNSIMD
PEIHAQVFDYLCELWQNLAKIRDNLGISTDNLTSPSPPVLIPPLRILTPWLFKATMLTDK
YKQGKLHAYKLICNTMKRRQDVSPNRDFLTHFYNIMHCGLLHIDQDIVNTIIKHCSPQFF
SLGLPGATMLIMDFIVAAGRVASSAFLNAPRVEAQVLLGSLVCFPNLYCELPSLHPNIPD
VAVSQFTDVKELIIKTVLSSARDEPSGPARCVALCSLGIWICEELVHESHHPQIKEALNV
ICVSLKFTNKTVAHVACNMLHMLVHYVPRLQIYQPDSPLKIIQILIATITHLLPSTEASS
YEMDKRLVVSLLLCLLDWIMALPLKTLLQPFHATGAESDKTEKSVLNCIYKVLHGCVYGA
QCFSNPRYFPMSLSDLASVDYDPFMHLESLKEPEPLHSPDSERSSKLQPVTEVKTQMQHG
LISIAARTVITHLVNHLGHYPMSGGPAMLTSQVCENHDNHYSESTELSPELFESPNIQFF
VLNNTTLVSCIQIRSEENMPGGGLSAGLASANSNVRIIVRDLSGKYSWDSAILYGPPPVS
GLSEPTSFMLSLSHQEKPEEPPTSNECLEDITVKDGLSLQFKRFRETVPTWDTIRDEEDV
LDELLQYLGVTSPECLQRTGISLNIPAPQPVCISEKQENDVINAILKQHTEEKEFVEKHF
NDLNMKAVEQDEPIPQKPQSAFYYCRLLLSILGMNSWDKRRSFHLLKKNEKLLRELRNLD
SRQCRETHKIAVFYVAEGQEDKHSILTNTGGSQAYEDFVAGLGWEVNLTNHCGFMGGLQK
NKSTGLTTPYFATSTVEVIFHVSTRMPSDSDDSLTKKLRHLGNDEVHIVWSEHTRDYRRG
IIPTEFGDVLIVIYPMKNHMFSIQIMKKPEVPFFGPLFDGAIVNGKVLPIMVRATAINAS
RALKSLIPLYQNFYEERARYLQTIVQHHLEPTTFEDFAAQVFSPAPYHHLPSDADH
>sp|P20337|RAB3B_HUMAN Ras-related protein Rab-3B OS=Homo sapiens OX=9606 GN=RAB3B PE=1 SV=2
MASVTDGKTGVKDASDQNFDYMFKLLIIGNSSVGKTSFLFRYADDTFTPAFVSTVGIDFK
VKTVYRHEKRVKLQIWDTAGQERYRTITTAYYRGAMGFILMYDITNEESFNAVQDWATQI
KTYSWDNAQVILVGNKCDMEEERVVPTEKGQLLAEQLGFDFFEASAKENISVRQAFERLV
DAICDKMSDSLDTDPSMLGSSKNTRLSDTPPLLQQNCSC
>sp|Q2M1Z3|RHG31_HUMAN Rho GTPase-activating protein 31 OS=Homo sapiens OX=9606 GN=ARHGAP31 PE=1 SV=2
MKNKGAKQKLKRKGAASAFGCDLTEYLESSGQDVPYVLKSCAEFIETHGIVDGIYRLSGV
TSNIQRLRQEFGSDQCPDLTREVYLQDIHCVGSLCKLYFRELPNPLLTYELYEKFTEAVS
HCPEEGQLARIQNVIQELPPSHYRTLEYLIRHLAHIASFSSKTNMHARNLALVWAPNLLR
SKEIEATGCNGDAAFLAVRVQQVVIEFILNHVDQIFNNGAPGSLENDENRPIMKSLTLPA
LSLPMKLVSLEEAQARSLATNHPARKERRENSLPEIVPPMGTLFHTVLELPDNKRKLSSK
SKKWKSIFNLGRSGSDSKSKLSRNGSVFVRGQRLSVEKATIRPAKSMDSLCSVPVEGKET
KGNFNRTVTTGGFFIPATKMHSTGTGSSCDLTKQEGEWGQEGMPPGAEGGFDVSSDRSHL
QGAQARPPPEQLKVFRPVEDPESEQTAPKMLGMFYTSNDSPSKSVFTSSLFQMEPSPRNQ
RKALNISEPFAVSVPLRVSAVISTNSTPCRTPPKELQSLSSLEEFSFHGSESGGWPEEEK
PLGAETSAASVPKKAGLEDAKAVPEAPGTVECSKGLSQEPGAHLEEKKTPESSLSSQHLN
ELEKRPNPEKVVEEGREAGEMESSTLQESPRARAEAVLLHEMDEDDLANALIWPEIQQEL
KIIESEEELSSLPPPALKTSPIQPILESSLGPFIPSEPPGSLPCGSFPAPVSTPLEVWTR
DPANQSTQGASTAASREKPEPEQGLHPDLASLAPLEIVPFEKASPQATVEVGGPGNLSPP
LPPAPPPPTPLEESTPVLLSKGGPEREDSSRKLRTDLYIDQLKSQDSPEISSLCQGEEAT
PRHSDKQNSKNAASEGKGCGFPSPTREVEIVSQEEEDVTHSVQEPSDCDEDDTVTDIAQH
GLEMVEPWEEPQWVTSPLHSPTLKDAHKAQVQGLQGHQLEKRLSHRPSLRQSHSLDSKPT
VKSQWTLEVPSSSSCANLETERNSDPLQPQAPRREITGWDEKALRSFREFSGLKGAEAPP
NQKGPSGVQPNPAETSPISLAEGKELGTHLGHSSPQIRQGGVPGPESSKESSPSVQDSTS
PGEHPAKLQLKSTECGPPKGKNRPSSLNLDPAIPIADLFWFENVASFSSPGMQVSEPGDP
KVTWMTSSYCKADPWRVYSQDPQDLDIVAHALTGRRNSAPVSVSAVRTSFMVKMCQARAV
PVIPPKIQYTQIPQPLPSQSSGENGVQPLERSQEGPSSTSGTTQKPAKDDSPSSLESSKE
EKPKQDPGAIKSSPVDATAPCMCEGPTLSPEPGSSNLLSTQDAVVQCRKRMSETEPSGDN
LLSSKLERPSGGSKPFHRSRPGRPQSLILFSPPFPIMDHLPPSSTVTDSKVLLSPIRSPT
QTVSPGLLCGELAENTWVTPEGVTLRNKMTIPKNGQRLETSTSCFYQPQRRSVILDGRSG
RQIE
>sp|A8MT19|RHN2P_HUMAN Putative rhophilin-2-like protein RHPN2P1 OS=Homo sapiens OX=9606 GN=RHPN2P1 PE=5 SV=2
MLKEELEGLNISVGIYQNTEEAFTVPLIPLGLKETKDIDFSVILKDFILEHYSEDGYLYE
DEITDLMDPRQACRTPSRDEARVELLMTYFIQLGFAWIRFKKYNTSPRIFFYRYDSLNGV
LVSQQNLLLEKASVLFNTGALYTQIGTWRYWQMQAGLQSAIDAFQRAAGVLNYLKETFTH
TPSYDMSPAMLSVLVKMMLTQAQESVFEKISLPGIRNEFFMLVKVAQEAAKVGEVYQQLH
AAMSQALVKENIPYSWASLACVKAHHYTALAHYFTAILLIDHQVKPGMDLDHQEKCLSQL
YDHMPEGLTPLATLKNDQQRRQLGKSHLHRAMAHHEESVREASLCKKLRSIEVLQKVLCA
AQERSRLTYAQHQEDDDLLNLIHAPSVVAKTEQEPKGPLSVFLANKQWMPPRSNRFTAEE
GDLGFTLRGNAPVEVHFLDPYCSALVAGARGGDYIVSIQLVDCKWLTVSEVMKLLKSFGE
DEIEMKVVSLLDSTSSMHNKSATYSVGMQKTYSMICLAIDDDNKTDKTQKISKKLSFLSW
GTNKNRQKSASTLCLPSVGAARPQVKKKLPSPFSLLNSDSSSY
>sp|Q8IUC4|RHPN2_HUMAN Rhophilin-2 OS=Homo sapiens OX=9606 GN=RHPN2 PE=1 SV=1
MTDALLPAAPQPLEKENDGYFRKGCNPLAQTGRSKLQNQRAALNQQILKAVRMRTGAENL
LKVATNSKVREQVRLELSFVNSDLQMLKEELEGLNISVGVYQNTEEAFTIPLIPLGLKET
KDVDFAVVLKDFILEHYSEDGYLYEDEIADLMDLRQACRTPSRDEAGVELLMTYFIQLGF
VESRFFPPTRQMGLLFTWYDSLTGVPVSQQNLLLEKASVLFNTGALYTQIGTRCDRQTQA
GLESAIDAFQRAAGVLNYLKDTFTHTPSYDMSPAMLSVLVKMMLAQAQESVFEKISLPGI
RNEFFMLVKVAQEAAKVGEVYQQLHAAMSQAPVKENIPYSWASLACVKAHHYAALAHYFT
AILLIDHQVKPGTDLDHQEKCLSQLYDHMPEGLTPLATLKNDQQRRQLGKSHLRRAMAHH
EESVREASLCKKLRSIEVLQKVLCAAQERSRLTYAQHQEEDDLLNLIDAPSVVAKTEQEV
DIILPQFSKLTVTDFFQKLGPLSVFSANKRWTPPRSIRFTAEEGDLGFTLRGNAPVQVHF
LDPYCSASVAGAREGDYIVSIQLVDCKWLTLSEVMKLLKSFGEDEIEMKVVSLLDSTSSM
HNKSATYSVGMQKTYSMICLAIDDDDKTDKTKKISKKLSFLSWGTNKNRQKSASTLCLPS
VGAARPQVKKKLPSPFSLLNSDSSWY
>sp|Q06587|RING1_HUMAN E3 ubiquitin-protein ligase RING1 OS=Homo sapiens OX=9606 GN=RING1 PE=1 SV=2
MTTPANAQNASKTWELSLYELHRTPQEAIMDGTEIAVSPRSLHSELMCPICLDMLKNTMT
TKECLHRFCSDCIVTALRSGNKECPTCRKKLVSKRSLRPDPNFDALISKIYPSREEYEAH
QDRVLIRLSRLHNQQALSSSIEEGLRMQAMHRAQRVRRPIPGSDQTTTMSGGEGEPGEGE
GDGEDVSSDSAPDSAPGPAPKRPRGGGAGGSSVGTGGGGTGGVGGGAGSEDSGDRGGTLG
GGTLGPPSPPGAPSPPEPGGEIELVFRPHPLLVEKGEYCQTRYVKTTGNATVDHLSKYLA
LRIALERRQQQEAGEPGGPGGGASDTGGPDGCGGEGGGAGGGDGPEEPALPSLEGVSEKQ
YTIYIAPGGGAFTTLNGSLTLELVNEKFWKVSRPLELCYAPTKDPK
>sp|Q9NZE8|RM35_HUMAN 39S ribosomal protein L35, mitochondrial OS=Homo sapiens OX=9606 GN=MRPL35 PE=1 SV=3
MAASAFAGAVRAASGILRPLNILASSTYRNCVKNASLISALSTGRFSHIQTPVVSSTPRL
TTSERNLTCGHTSVILNRMAPVLPSVLKLPVRSLTYFSARKGKRKTVKAVIDRFLRLHCG
LWVRRKAGYKKKLWKKTPARKKRLREFVFCNKTQSKLLDKMTTSFWKRRNWYVDDPYQKY
HDRTNLKV
>sp|Q04912|RON_HUMAN Macrophage-stimulating protein receptor OS=Homo sapiens OX=9606 GN=MST1R PE=1 SV=3
MELLPPLPQSFLLLLLLPAKPAAGEDWQCPRTPYAASRDFDVKYVVPSFSAGGLVQAMVT
YEGDRNESAVFVAIRNRLHVLGPDLKSVQSLATGPAGDPGCQTCAACGPGPHGPPGDTDT
KVLVLDPALPALVSCGSSLQGRCFLHDLEPQGTAVHLAAPACLFSAHHNRPDDCPDCVAS
PLGTRVTVVEQGQASYFYVASSLDAAVAASFSPRSVSIRRLKADASGFAPGFVALSVLPK
HLVSYSIEYVHSFHTGAFVYFLTVQPASVTDDPSALHTRLARLSATEPELGDYRELVLDC
RFAPKRRRRGAPEGGQPYPVLRVAHSAPVGAQLATELSIAEGQEVLFGVFVTGKDGGPGV
GPNSVVCAFPIDLLDTLIDEGVERCCESPVHPGLRRGLDFFQSPSFCPNPPGLEALSPNT
SCRHFPLLVSSSFSRVDLFNGLLGPVQVTALYVTRLDNVTVAHMGTMDGRILQVELVRSL
NYLLYVSNFSLGDSGQPVQRDVSRLGDHLLFASGDQVFQVPIQGPGCRHFLTCGRCLRAW
HFMGCGWCGNMCGQQKECPGSWQQDHCPPKLTEFHPHSGPLRGSTRLTLCGSNFYLHPSG
LVPEGTHQVTVGQSPCRPLPKDSSKLRPVPRKDFVEEFECELEPLGTQAVGPTNVSLTVT
NMPPGKHFRVDGTSVLRGFSFMEPVLIAVQPLFGPRAGGTCLTLEGQSLSVGTSRAVLVN
GTECLLARVSEGQLLCATPPGATVASVPLSLQVGGAQVPGSWTFQYREDPVVLSISPNCG
YINSHITICGQHLTSAWHLVLSFHDGLRAVESRCERQLPEQQLCRLPEYVVRDPQGWVAG
NLSARGDGAAGFTLPGFRFLPPPHPPSANLVPLKPEEHAIKFEYIGLGAVADCVGINVTV
GGESCQHEFRGDMVVCPLPPSLQLGQDGAPLQVCVDGECHILGRVVRPGPDGVPQSTLLG
ILLPLLLLVAALATALVFSYWWRRKQLVLPPNLNDLASLDQTAGATPLPILYSGSDYRSG
LALPAIDGLDSTTCVHGASFSDSEDESCVPLLRKESIQLRDLDSALLAEVKDVLIPHERV
VTHSDRVIGKGHFGVVYHGEYIDQAQNRIQCAIKSLSRITEMQQVEAFLREGLLMRGLNH
PNVLALIGIMLPPEGLPHVLLPYMCHGDLLQFIRSPQRNPTVKDLISFGLQVARGMEYLA
EQKFVHRDLAARNCMLDESFTVKVADFGLARDILDREYYSVQQHRHARLPVKWMALESLQ
TYRFTTKSDVWSFGVLLWELLTRGAPPYRHIDPFDLTHFLAQGRRLPQPEYCPDSLYQVM
QQCWEADPAVRPTFRVLVGEVEQIVSALLGDHYVQLPATYMNLGPSTSHEMNVRPEQPQF
SPMPGNVRRPRPLSEPPRPT
>sp|Q8N4K4|RPRML_HUMAN Reprimo-like protein OS=Homo sapiens OX=9606 GN=RPRML PE=2 SV=2
MNATFLNHSGLEEVDGVGGGAGAALGNRTHGLGTWLGCCPGGAPLAASDGVPAGLAPDER
SLWVSRVAQIAVLCVLSLTVVFGVFFLGCNLLIKSESMINFLVQERRPSKDVGAAILGLY
>sp|Q96AG3|S2546_HUMAN Solute carrier family 25 member 46 OS=Homo sapiens OX=9606 GN=SLC25A46 PE=1 SV=1
MHPRRPDGFDGLGYRGGARDEQGFGGAFPARSFSTGSDLGHWVTTPPDIPGSRNLHWGEK
SPPYGVPTTSTPYEGPTEEPFSSGGGGSVQGQSSEQLNRFAGFGIGLASLFTENVLAHPC
IVLRRQCQVNYHAQHYHLTPFTVINIMYSFNKTQGPRALWKGMGSTFIVQGVTLGAEGII
SEFTPLPREVLHKWSPKQIGEHLLLKSLTYVVAMPFYSASLIETVQSEIIRDNTGILECV
KEGIGRVIGMGVPHSKRLLPLLSLIFPTVLHGVLHYIISSVIQKFVLLILKRKTYNSHLA
ESTSPVQSMLDAYFPELIANFAASLCSDVILYPLETVLHRLHIQGTRTIIDNTDLGYEVL
PINTQYEGMRDCINTIRQEEGVFGFYKGFGAVIIQYTLHAAVLQITKIIYSTLLQNNI
>sp|Q9P1V8|SAM15_HUMAN Sterile alpha motif domain-containing protein 15 OS=Homo sapiens OX=9606 GN=SAMD15 PE=2 SV=1
MAEVPEDYDSGPDEDGELEPERPELPGLHKLYENAEPDTMAKADSKLPAEIYQEPQPETE
EEDFKEGEPDSAKNVQLKPGGTSQEGIAKESKRDVPSETEPGIHQEVKSETSREMGEFFK
DLEAPMDETHKESDLEPPEEAKPNVTEDVFLESAMETDPDPVPPTETMSEVSGATVRERN
LELLEEETEPGVPEESLRVQHEETGLEPPEQTKQDFPSEKLGESLEETDLQPPKMTKPET
PEETQRESTEKKRTEPPEQARLEFLEKEPRKSSEEAGLEPPEETQPEVPEEMQRKATEEK
GTELPERTKPDFPDHKPRKSTDENVPEPLEEIKLEFPEEESRKTNEETILEQSEMMKPES
PEEIRKSNEKKNPQPPEETGPVLPQEINPQVEEKTQTKPTEKILELPDETKPRETHVEFS
KEDRPEPIKSKYSVGNDELEHREPKRGKLSLSDKFRKEYYALGSLRESEESIGTHYEFLQ
PLQKLLNVSEECSYSDPSESQTELSEFVHEKEVVDLSQELKERVSEDDETQPEKGTELQF
EHLNWDPEEVAEWISQLGFPQYKECFITNFISGRKLIHVNCSNLPQMGITNFEDMKAISR
HTQELLEIEEPLFKRSISLPYRDIIGLYLEQKGHTGIKSDSLTLSEFVKAAGLQDYAPEI
TAPEENEELPCTEP
>sp|Q3SY17|S2552_HUMAN Mitochondrial nicotinamide adenine dinucleotide transporter SLC25A52 OS=Homo sapiens OX=9606 GN=SLC25A52 PE=1 SV=2
MIDSEAHEKRPPILTSSKQDISPHITNVGEMKHYLCGCCAAFNNVAITYPIQKVLFRQQL
YGIKTRDAVLQLRRDGFRNLYRGILPPLMQKTTTLALMFGLYEDLSCLLRKHVRAPEFAT
HGVAAVLAGTAEAIFTPLERVQTLLQNHKHHDKFTNTYQAFKALKCHGIGEYYRGLVPIL
FRNGLSNVLFFGLRGPIKEHLPTATTHSAHLVNDFIGGGLLGAMLGFLCFPINVVKTRLQ
SQIGGEFQSFPKVFQKIWLERDRKLINLFRGAHLNYHRSLISWGIINATYEFLLKFI
>sp|Q9Y291|RT33_HUMAN 28S ribosomal protein S33, mitochondrial OS=Homo sapiens OX=9606 GN=MRPS33 PE=1 SV=1
MSSLSEYAFRMSRLSARLFGEVTRPTNSKSMKVVKLFSELPLAKKKETYDWYPNHHTYAE
LMQTLRFLGLYRDEHQDFMDEQKRLKKLRGKEKPKKGEGKRAAKRK
>sp|P26447|S10A4_HUMAN Protein S100-A4 OS=Homo sapiens OX=9606 GN=S100A4 PE=1 SV=1
MACPLEKALDVMVSTFHKYSGKEGDKFKLNKSELKELLTRELPSFLGKRTDEAAFQKLMS
NLDSNRDNEVDFQEYCVFLSCIAMMCNEFFEGFPDKQPRKK
>sp|Q9BRY0|S39A3_HUMAN Zinc transporter ZIP3 OS=Homo sapiens OX=9606 GN=SLC39A3 PE=1 SV=2
MVKLLVAKILCMVGVFFFMLLGSLLPVKIIETDFEKAHRSKKILSLCNTFGGGVFLATCF
NALLPAVREKLQKVLSLGHISTDYPLAETILLLGFFMTVFLEQLILTFRKEKPSFIDLET
FNAGSDVGSDSEYESPFMGGARGHALYVEPHGHGPSLSVQGLSRASPVRLLSLAFALSAH
SVFEGLALGLQEEGEKVVSLFVGVAVHETLVAVALGISMARSAMPLRDAAKLAVTVSAMI
PLGIGLGLGIESAQGVPGSVASVLLQGLAGGTFLFITFLEILAKELEEKSDRLLKVLFLV
LGYTVLAGMVFLKW
>sp|Q9NY26|S39A1_HUMAN Zinc transporter ZIP1 OS=Homo sapiens OX=9606 GN=SLC39A1 PE=1 SV=1
MGPWGEPELLVWRPEAVASEPPVPVGLEVKLGALVLLLVLTLLCSLVPICVLRRPGANHE
GSASRQKALSLVSCFAGGVFLATCLLDLLPDYLAAIDEALAALHVTLQFPLQEFILAMGF
FLVLVMEQITLAYKEQSGPSPLEETRALLGTVNGGPQHWHDGPGVPQASGAPATPSALRA
CVLVFSLALHSVFEGLAVGLQRDRARAMELCLALLLHKGILAVSLSLRLLQSHLRAQVVA
GCGILFSCMTPLGIGLGAALAESAGPLHQLAQSVLEGMAAGTFLYITFLEILPQELASSE
QRILKVILLLAGFALLTGLLFIQI
>sp|Q5K4L6|S27A3_HUMAN Solute carrier family 27 member 3 OS=Homo sapiens OX=9606 GN=SLC27A3 PE=1 SV=4
MAALLLLPLLLLLPLLLLKLHLWPQLRWLPADLAFAVRALCCKRALRARALAAAAADPEG
PEGGCSLAWRLAELAQQRAAHTFLIHGSRRFSYSEAERESNRAARAFLRALGWDWGPDGG
DSGEGSAGEGERAAPGAGDAAAGSGAEFAGGDGAARGGGAAAPLSPGATVALLLPAGPEF
LWLWFGLAKAGLRTAFVPTALRRGPLLHCLRSCGARALVLAPEFLESLEPDLPALRAMGL
HLWAAGPGTHPAGISDLLAEVSAEVDGPVPGYLSSPQSITDTCLYIFTSGTTGLPKAARI
SHLKILQCQGFYQLCGVHQEDVIYLALPLYHMSGSLLGIVGCMGIGATVVLKSKFSAGQF
WEDCQQHRVTVFQYIGELCRYLVNQPPSKAERGHKVRLAVGSGLRPDTWERFVRRFGPLQ
VLETYGLTEGNVATINYTGQRGAVGRASWLYKHIFPFSLIRYDVTTGEPIRDPQGHCMAT
SPGEPGLLVAPVSQQSPFLGYAGGPELAQGKLLKDVFRPGDVFFNTGDLLVCDDQGFLRF
HDRTGDTFRWKGENVATTEVAEVFEALDFLQEVNVYGVTVPGHEGRAGMAALVLRPPHAL
DLMQLYTHVSENLPPYARPRFLRLQESLATTETFKQQKVRMANEGFDPSTLSDPLYVLDQ
AVGAYLPLTTARYSALLAGNLRI
>sp|O43511|S26A4_HUMAN Pendrin OS=Homo sapiens OX=9606 GN=SLC26A4 PE=1 SV=1
MAAPGGRSEPPQLPEYSCSYMVSRPVYSELAFQQQHERRLQERKTLRESLAKCCSCSRKR
AFGVLKTLVPILEWLPKYRVKEWLLSDVISGVSTGLVATLQGMAYALLAAVPVGYGLYSA
FFPILTYFIFGTSRHISVGPFPVVSLMVGSVVLSMAPDEHFLVSSSNGTVLNTTMIDTAA
RDTARVLIASALTLLVGIIQLIFGGLQIGFIVRYLADPLVGGFTTAAAFQVLVSQLKIVL
NVSTKNYNGVLSIIYTLVEIFQNIGDTNLADFTAGLLTIVVCMAVKELNDRFRHKIPVPI
PIEVIVTIIATAISYGANLEKNYNAGIVKSIPRGFLPPELPPVSLFSEMLAASFSIAVVA
YAIAVSVGKVYATKYDYTIDGNQEFIAFGISNIFSGFFSCFVATTALSRTAVQESTGGKT
QVAGIISAAIVMIAILALGKLLEPLQKSVLAAVVIANLKGMFMQLCDIPRLWRQNKIDAV
IWVFTCIVSIILGLDLGLLAGLIFGLLTVVLRVQFPSWNGLGSIPSTDIYKSTKNYKNIE
EPQGVKILRFSSPIFYGNVDGFKKCIKSTVGFDAIRVYNKRLKALRKIQKLIKSGQLRAT
KNGIISDAVSTNNAFEPDEDIEDLEELDIPTKEIEIQVDWNSELPVKVNVPKVPIHSLVL
DCGAISFLDVVGVRSLRVIVKEFQRIDVNVYFASLQDYVIEKLEQCGFFDDNIRKDTFFL
TVHDAILYLQNQVKSQEGQGSILETITLIQDCKDTLELIETELTEEELDVQDEAMRTLAS
>sp|Q9HAS3|S28A3_HUMAN Solute carrier family 28 member 3 OS=Homo sapiens OX=9606 GN=SLC28A3 PE=1 SV=1
MELRSTAAPRAEGYSNVGFQNEENFLENENTSGNNSIRSRAVQSREHTNTKQDEEQVTVE
QDSPRNREHMEDDDEEMQQKGCLERRYDTVCGFCRKHKTTLRHIIWGILLAGYLVMVISA
CVLNFHRALPLFVITVAAIFFVVWDHLMAKYEHRIDEMLSPGRRLLNSHWFWLKWVIWSS
LVLAVIFWLAFDTAKLGQQQLVSFGGLIMYIVLLFLFSKYPTRVYWRPVLWGIGLQFLLG
LLILRTDPGFIAFDWLGRQVQTFLEYTDAGASFVFGEKYKDHFFAFKVLPIVVFFSTVMS
MLYYLGLMQWIIRKVGWIMLVTTGSSPIESVVASGNIFVGQTESPLLVRPYLPYITKSEL
HAIMTAGFSTIAGSVLGAYISFGVPSSHLLTASVMSAPASLAAAKLFWPETEKPKITLKN
AMKMESGDSGNLLEAATQGASSSISLVANIAVNLIAFLALLSFMNSALSWFGNMFDYPQL
SFELICSYIFMPFSFMMGVEWQDSFMVARLIGYKTFFNEFVAYEHLSKWIHLRKEGGPKF
VNGVQQYISIRSEIIATYALCGFANIGSLGIVIGGLTSMAPSRKRDIASGAVRALIAGTV
ACFMTACIAGILSSTPVDINCHHVLENAFNSTFPGNTTKVIACCQSLLSSTVAKGPGEVI
PGGNHSLYSLKGCCTLLNPSTFNCNGISNTF
>sp|Q14542|S29A2_HUMAN Equilibrative nucleoside transporter 2 OS=Homo sapiens OX=9606 GN=SLC29A2 PE=1 SV=3
MARGDAPRDSYHLVGISFFILGLGTLLPWNFFITAIPYFQARLAGAGNSTARILSTNHTG
PEDAFNFNNWVTLLSQLPLLLFTLLNSFLYQCVPETVRILGSLLAILLLFALTAALVKVD
MSPGPFFSITMASVCFINSFSAVLQGSLFGQLGTMPSTYSTLFLSGQGLAGIFAALAMLL
SMASGVDAETSALGYFITPCVGILMSIVCYLSLPHLKFARYYLANKSSQAQAQELETKAE
LLQSDENGIPSSPQKVALTLDLDLEKEPESEPDEPQKPGKPSVFTVFQKIWLTALCLVLV
FTVTLSVFPAITAMVTSSTSPGKWSQFFNPICCFLLFNIMDWLGRSLTSYFLWPDEDSRL
LPLLVCLRFLFVPLFMLCHVPQRSRLPILFPQDAYFITFMLLFAVSNGYLVSLTMCLAPR
QVLPHEREVAGALMTFFLALGLSCGASLSFLFKALL
>sp|Q59EK9|RUN3A_HUMAN RUN domain-containing protein 3A OS=Homo sapiens OX=9606 GN=RUNDC3A PE=1 SV=2
MEASFVQTTMALGLSSKKASSRNVAVERKNLITVCRFSVKTLLEKYTAEPIDDSSEEFVN
FAAILEQILSHRFKACAPAGPVSWFSSDGQRGFWDYIRLACSKVPNNCVSSIENMENIST
ARAKGRAWIRVALMEKRMSEYITTALRDTRTTRRFYDSGAIMLRDEATILTGMLIGLSAI
DFSFCLKGEVLDGKTPVVIDYTPYLKFTQSYDYLTDEEERHSAESSTSEDNSPEHPYLPL
VTDEDSWYSKWHKMEQKFRIVYAQKGYLEELVRLRESQLKDLEAENRRLQLQLEEAAAQN
QREKRELEGVILELQEQLTGLIPSDHAPLAQGSKELTTPLVNQWPSLGTLNGAEGASNSK
LYRRHSFMSTEPLSAEASLSSDSQRLGEGTRDEEPWGPIGKDPTPSMLGLCGSLASIPSC
KSLASFKSNECLVSDSPEGSPALSPS
>sp|P82933|RT09_HUMAN 28S ribosomal protein S9, mitochondrial OS=Homo sapiens OX=9606 GN=MRPS9 PE=1 SV=2
MAAPCVSYGGAVSYRLLLWGRGSLARKQGLWKTAAPELQTNVRSQILRLRHTAFVIPKKN
VPTSKRETYTEDFIKKQIEEFNIGKRHLANMMGEDPETFTQEDIDRAIAYLFPSGLFEKR
ARPVMKHPEQIFPRQRAIQWGEDGRPFHYLFYTGKQSYYSLMHDVYGMLLNLEKHQSHLQ
AKSLLPEKTVTRDVIGSRWLIKEELEEMLVEKLSDLDYMQFIRLLEKLLTSQCGAAEEEF
VQRFRRSVTLESKKQLIEPVQYDEQGMAFSKSEGKRKTAKAEAIVYKHGSGRIKVNGIDY
QLYFPITQDREQLMFPFHFVDRLGKHDVTCTVSGGGRSAQAGAIRLAMAKALCSFVTEDE
VEWMRQAGLLTTDPRVRERKKPGQEGARRKFTWKKR
>sp|Q13761|RUNX3_HUMAN Runt-related transcription factor 3 OS=Homo sapiens OX=9606 GN=RUNX3 PE=1 SV=2
MRIPVDPSTSRRFTPPSPAFPCGGGGGKMGENSGALSAQAAVGPGGRARPEVRSMVDVLA
DHAGELVRTDSPNFLCSVLPSHWRCNKTLPVAFKVVALGDVPDGTVVTVMAGNDENYSAE
LRNASAVMKNQVARFNDLRFVGRSGRGKSFTLTITVFTNPTQVATYHRAIKVTVDGPREP
RRHRQKLEDQTKPFPDRFGDLERLRMRVTPSTPSPRGSLSTTSHFSSQPQTPIQGTSELN
PFSDPRQFDRSFPTLPTLTESRFPDPRMHYPGAMSAAFPYSATPSGTSISSLSVAGMPAT
SRFHHTYLPPPYPGAPQNQSGPFQANPSPYHLYYGTSSGSYQFSMVAGSSSGGDRSPTRM
LASCTSSAASVAAGNLMNPSLGGQSDGVEADGSHSNSPTALSTPGRMDEAVWRPY
>sp|Q6P1X5|TAF2_HUMAN Transcription initiation factor TFIID subunit 2 OS=Homo sapiens OX=9606 GN=TAF2 PE=1 SV=3
MPLTGVEPARMNRKKGDKGFESPRPYKLTHQVVCINNINFQRKSVVGFVELTIFPTVANL
NRIKLNSKQCRIYRVRINDLEAAFIYNDPTLEVCHSESKQRNLNYFSNAYAAAVSAVDPD
AGNGELCIKVPSELWKHVDELKVLKIHINFSLDQPKGGLHFVVPSVEGSMAERGAHVFSC
GYQNSTRFWFPCVDSYSELCTWKLEFTVDAAMVAVSNGDLVETVYTHDMRKKTFHYMLTI
PTAASNISLAIGPFEILVDPYMHEVTHFCLPQLLPLLKHTTSYLHEVFEFYEEILTCRYP
YSCFKTVFIDEAYVEVAAYASMSIFSTNLLHSAMIIDETPLTRRCLAQSLAQQFFGCFIS
RMSWSDEWVLKGISGYIYGLWMKKTFGVNEYRHWIKEELDKIVAYELKTGGVLLHPIFGG
GKEKDNPASHLHFSIKHPHTLSWEYYSMFQCKAHLVMRLIENRISMEFMLQVFNKLLSLA
STASSQKFQSHMWSQMLVSTSGFLKSISNVSGKDIQPLIKQWVDQSGVVKFYGSFAFNRK
RNVLELEIKQDYTSPGTQKYVGPLKVTVQELDGSFNHTLQIEENSLKHDIPCHSKSRRNK
KKKIPLMNGEEVDMDLSAMDADSPLLWIRIDPDMSVLRKVEFEQADFMWQYQLRYERDVV
AQQESILALEKFPTPASRLALTDILEQEQCFYRVRMSACFCLAKIANSMVSTWTGPPAMK
SLFTRMFCCKSCPNIVKTNNFMSFQSYFLQKTMPVAMALLRDVHNLCPKEVLTFILDLIK
YNDNRKNKFSDNYYRAEMIDALANSVTPAVSVNNEVRTLDNLNPDVRLILEEITRFLNME
KLLPSYRHTITVSCLRAIRVLQKNGHVPSDPALFKSYAEYGHFVDIRIAALEAVVDYTKV
DRSYEELQWLLNMIQNDPVPYVRHKILNMLTKNPPFTKNMESPLCNEALVDQLWKLMNSG
TSHDWRLRCGAVDLYFTLFGLSRPSCLPLPELGLVLNLKEKKAVLNPTIIPESVAGNQEA
ANNPSSHPQLVGFQNPFSSSQDEEEIDMDTVHDSQAFISHHLNMLERPSTPGLSKYRPAS
SRSALIPQHSAGCDSTPTTKPQWSLELARKGTGKEQAPLEMSMHPAASAPLSVFTKESTA
SKHSDHHHHHHHEHKKKKKKHKHKHKHKHKHDSKEKDKEPFTFSSPASGRSIRSPSLSD
>sp|Q9Y3Z3|SAMH1_HUMAN Deoxynucleoside triphosphate triphosphohydrolase SAMHD1 OS=Homo sapiens OX=9606 GN=SAMHD1 PE=1 SV=2
MQRADSEQPSKRPRCDDSPRTPSNTPSAEADWSPGLELHPDYKTWGPEQVCSFLRRGGFE
EPVLLKNIRENEITGALLPCLDESRFENLGVSSLGERKKLLSYIQRLVQIHVDTMKVIND
PIHGHIELHPLLVRIIDTPQFQRLRYIKQLGGGYYVFPGASHNRFEHSLGVGYLAGCLVH
ALGEKQPELQISERDVLCVQIAGLCHDLGHGPFSHMFDGRFIPLARPEVKWTHEQGSVMM
FEHLINSNGIKPVMEQYGLIPEEDICFIKEQIVGPLESPVEDSLWPYKGRPENKSFLYEI
VSNKRNGIDVDKWDYFARDCHHLGIQNNFDYKRFIKFARVCEVDNELRICARDKEVGNLY
DMFHTRNSLHRRAYQHKVGNIIDTMITDAFLKADDYIEITGAGGKKYRISTAIDDMEAYT
KLTDNIFLEILYSTDPKLKDAREILKQIEYRNLFKYVGETQPTGQIKIKREDYESLPKEV
ASAKPKVLLDVKLKAEDFIVDVINMDYGMQEKNPIDHVSFYCKTAPNRAIRITKNQVSQL
LPEKFAEQLIRVYCKKVDRKSLYAARQYFVQWCADRNFTKPQDGDVIAPLITPQKKEWND
STSVQNPTRLREASKSRVQLFKDDPM
>sp|O75880|SCO1_HUMAN Protein SCO1 homolog, mitochondrial OS=Homo sapiens OX=9606 GN=SCO1 PE=1 SV=1
MAMLVLVPGRVMRPLGGQLWRFLPRGLEFWGPAEGTARVLLRQFCARQAEAWRASGRPGY
CLGTRPLSTARPPPPWSQKGPGDSTRPSKPGPVSWKSLAITFAIGGALLAGMKHVKKEKA
EKLEKERQRHIGKPLLGGPFSLTTHTGERKTDKDYLGQWLLIYFGFTHCPDVCPEELEKM
IQVVDEIDSITTLPDLTPLFISIDPERDTKEAIANYVKEFSPKLVGLTGTREEVDQVARA
YRVYYSPGPKDEDEDYIVDHTIIMYLIGPDGEFLDYFGQNKRKGEIAASIATHMRPYRKK
S
>sp|Q9BWM7|SFXN3_HUMAN Sideroflexin-3 OS=Homo sapiens OX=9606 GN=SFXN3 PE=1 SV=3
MGELPLDINIQEPRWDQSTFLGRARHFFTVTDPRNLLLSGAQLEASRNIVQNYRAGVVTP
GITEDQLWRAKYVYDSAFHPDTGEKVVLIGRMSAQVPMNMTITGCMLTFYRKTPTVVFWQ
WVNQSFNAIVNYSNRSGDTPITVRQLGTAYVSATTGAVATALGLKSLTKHLPPLVGRFVP
FAAVAAANCINIPLMRQRELQVGIPVADEAGQRLGYSVTAAKQGIFQVVISRICMAIPAM
AIPPLIMDTLEKKDFLKRRPWLGAPLQVGLVGFCLVFATPLCCALFPQKSSIHISNLEPE
LRAQIHEQNPSVEVVYYNKGL
>sp|Q9NR31|SAR1A_HUMAN GTP-binding protein SAR1a OS=Homo sapiens OX=9606 GN=SAR1A PE=1 SV=1
MSFIFEWIYNGFSSVLQFLGLYKKSGKLVFLGLDNAGKTTLLHMLKDDRLGQHVPTLHPT
SEELTIAGMTFTTFDLGGHEQARRVWKNYLPAINGIVFLVDCADHSRLVESKVELNALMT
DETISNVPILILGNKIDRTDAISEEKLREIFGLYGQTTGKGNVTLKELNARPMEVFMCSV
LKRQGYGEGFRWLSQYID
>sp|Q15393|SF3B3_HUMAN Splicing factor 3B subunit 3 OS=Homo sapiens OX=9606 GN=SF3B3 PE=1 SV=4
MFLYNLTLQRATGISFAIHGNFSGTKQQEIVVSRGKILELLRPDPNTGKVHTLLTVEVFG
VIRSLMAFRLTGGTKDYIVVGSDSGRIVILEYQPSKNMFEKIHQETFGKSGCRRIVPGQF
LAVDPKGRAVMISAIEKQKLVYILNRDAAARLTISSPLEAHKANTLVYHVVGVDVGFENP
MFACLEMDYEEADNDPTGEAAANTQQTLTFYELDLGLNHVVRKYSEPLEEHGNFLITVPG
GSDGPSGVLICSENYITYKNFGDQPDIRCPIPRRRNDLDDPERGMIFVCSATHKTKSMFF
FLAQTEQGDIFKITLETDEDMVTEIRLKYFDTVPVAAAMCVLKTGFLFVASEFGNHYLYQ
IAHLGDDDEEPEFSSAMPLEEGDTFFFQPRPLKNLVLVDELDSLSPILFCQIADLANEDT
PQLYVACGRGPRSSLRVLRHGLEVSEMAVSELPGNPNAVWTVRRHIEDEFDAYIIVSFVN
ATLVLSIGETVEEVTDSGFLGTTPTLSCSLLGDDALVQVYPDGIRHIRADKRVNEWKTPG
KKTIVKCAVNQRQVVIALTGGELVYFEMDPSGQLNEYTERKEMSADVVCMSLANVPPGEQ
RSRFLAVGLVDNTVRIISLDPSDCLQPLSMQALPAQPESLCIVEMGGTEKQDELGERGSI
GFLYLNIGLQNGVLLRTVLDPVTGDLSDTRTRYLGSRPVKLFRVRMQGQEAVLAMSSRSW
LSYSYQSRFHLTPLSYETLEFASGFASEQCPEGIVAISTNTLRILALEKLGAVFNQVAFP
LQYTPRKFVIHPESNNLIIIETDHNAYTEATKAQRKQQMAEEMVEAAGEDERELAAEMAA
AFLNENLPESIFGAPKAGNGQWASVIRVMNPIQGNTLDLVQLEQNEAAFSVAVCRFSNTG
EDWYVLVGVAKDLILNPRSVAGGFVYTYKLVNNGEKLEFLHKTPVEEVPAAIAPFQGRVL
IGVGKLLRVYDLGKKKLLRKCENKHIANYISGIQTIGHRVIVSDVQESFIWVRYKRNENQ
LIIFADDTYPRWVTTASLLDYDTVAGADKFGNICVVRLPPNTNDEVDEDPTGNKALWDRG
LLNGASQKAEVIMNYHVGETVLSLQKTTLIPGGSESLVYTTLSGGIGILVPFTSHEDHDF
FQHVEMHLRSEHPPLCGRDHLSFRSYYFPVKNVIDGDLCEQFNSMEPNKQKNVSEELDRT
PPEVSKKLEDIRTRYAF
>sp|A0A286YEV6|SCGR4_HUMAN Small cysteine and glycine repeat-containing protein 4 OS=Homo sapiens OX=9606 GN=SCYGR4 PE=1 SV=1
MGCCGCGSCGGCGGRCGGGCGGGCSGGCGGGCGGGCGGGCGSCTTCRCYRVGCCSSCCPC
CRGCCGGCCSTPVICCCRRTCGSCGCGYGKGCCQQKCCCQKQCCC
>sp|Q9H3S1|SEM4A_HUMAN Semaphorin-4A OS=Homo sapiens OX=9606 GN=SEMA4A PE=1 SV=2
MALPALGLDPWSLLGLFLFQLLQLLLPTTTAGGGGQGPMPRVRYYAGDERRALSFFHQKG
LQDFDTLLLSGDGNTLYVGAREAILALDIQDPGVPRLKNMIPWPASDRKKSECAFKKKSN
ETQCFNFIRVLVSYNVTHLYTCGTFAFSPACTFIELQDSYLLPISEDKVMEGKGQSPFDP
AHKHTAVLVDGMLYSGTMNNFLGSEPILMRTLGSQPVLKTDNFLRWLHHDASFVAAIPST
QVVYFFFEETASEFDFFERLHTSRVARVCKNDVGGEKLLQKKWTTFLKAQLLCTQPGQLP
FNVIRHAVLLPADSPTAPHIYAVFTSQWQVGGTRSSAVCAFSLLDIERVFKGKYKELNKE
TSRWTTYRGPETNPRPGSCSVGPSSDKALTFMKDHFLMDEQVVGTPLLVKSGVEYTRLAV
ETAQGLDGHSHLVMYLGTTTGSLHKAVVSGDSSAHLVEEIQLFPDPEPVRNLQLAPTQGA
VFVGFSGGVWRVPRANCSVYESCVDCVLARDPHCAWDPESRTCCLLSAPNLNSWKQDMER
GNPEWACASGPMSRSLRPQSRPQIIKEVLAVPNSILELPCPHLSALASYYWSHGPAAVPE
ASSTVYNGSLLLIVQDGVGGLYQCWATENGFSYPVISYWVDSQDQTLALDPELAGIPREH
VKVPLTRVSGGAALAAQQSYWPHFVTVTVLFALVLSGALIILVASPLRALRARGKVQGCE
TLRPGEKAPLSREQHLQSPKECRTSASDVDADNNCLGTEVA
>sp|Q99470|SDF2_HUMAN Stromal cell-derived factor 2 OS=Homo sapiens OX=9606 GN=SDF2 PE=1 SV=2
MAVVPLLLLGGLWSAVGASSLGVVTCGSVVKLLNTRHNVRLHSHDVRYGSGSGQQSVTGV
TSVDDSNSYWRIRGKSATVCERGTPIKCGQPIRLTHVNTGRNLHSHHFTSPLSGNQEVSA
FGEEGEGDYLDDWTVLCNGPYWVRDGEVRFKHSSTEVLLSVTGEQYGRPISGQKEVHGMA
QPSQNNYWKAMEGIFMKPSELLKAEAHHAEL
>sp|Q562F6|SGO2_HUMAN Shugoshin 2 OS=Homo sapiens OX=9606 GN=SGO2 PE=1 SV=2
MECPVMETGSLFTSGIKRHLKDKRISKTTKLNVSLASKIKTKILNNSSIFKISLKHNNRA
LAQALSREKENSRRITTEKMLLQKEVEKLNFENTFLRLKLNNLNKKLIDIEALMNNNLIT
AIEMSSLSEFHQSSFLLSASKKKRISKQCKLMRLPFARVPLTSNDDEDEDKEKMQCDNNI
KSKTLPDIPSSGSTTQPLSTQDNSEVLFLKENNQNVYGLDDSEHISSIVDVPPRESHSHS
DQSSKTSLMSEMRNAQSIGRRWEKPSPSNVTERKKRGSSWESNNLSADTPCATVLDKQHI
SSPELNCNNEINGHTNETNTEMQRNKQDLPGLSSESAREPNAECMNQIEDNDDFQLQKTV
YDADMDLTASEVSKIVTVSTGIKKKSNKKTNEHGMKTFRKVKDSSSEKKRERSKRQFKNS
SDVDIGEKIENRTERSDVLDGKRGAEDPGFIFNNEQLAQMNEQLAQVNELKKMTLQTGFE
QGDRENVLCNKKEKRITNEQEETYSLSQSSGKFHQESKFDKGQNSLTCNKSKASRQTFVI
HKLEKDNLLPNQKDKVTIYENLDVTNEFHTANLSTKDNGNLCDYGTHNILDLKKYVTDIQ
PSEQNESNINKLRKKVNRKTEIISGMNHMYEDNDKDVVHGLKKGNFFFKTQEDKEPISEN
IEVSKELQIPALSTRDNENQCDYRTQNVLGLQKQITNMYPVQQNESKVNKKLRQKVNRKT
EIISEVNHLDNDKSIEYTVKSHSLFLTQKDKEIIPGNLEDPSEFETPALSTKDSGNLYDS
EIQNVLGVKHGHDMQPACQNDSKIGKKPRLNVCQKSEIIPETNQIYENDNKGVHDLEKDN
FFSLTPKDKETISENLQVTNEFQTVDLLIKDNGNLCDYDTQNILELKKYVTDRKSAEQNE
SKINKLRNKVNWKTEIISEMNQIYEDNDKDAHVQESYTKDLDFKVNKSKQKLECQDIINK
HYMEVNSNEKESCDQILDSYKVVKKRKKESSCKAKNILTKAKNKLASQLTESSQTSISLE
SDLKHITSEADSDPGNPVELCKTQKQSTTTLNKKDLPFVEEIKEGECQVKKVNKMTSKSK
KRKTSIDPSPESHEVMERILDSVQGKSTVSEQADKENNLENEKMVKNKPDFYTKAFRSLS
EIHSPNIQDSSFDSVREGLVPLSVSSGKNVIIKENFALECSPAFQVSDDEHEKMNKMKFK
VNRRTQKSGIGDRPLQDLSNTSFVSNNTAESENKSEDLSSERTSRRRRCTPFYFKEPSLR
DKMRR
>sp|Q5SQS7|SH24B_HUMAN SH2 domain-containing protein 4B OS=Homo sapiens OX=9606 GN=SH2D4B PE=2 SV=1
MLQQILHDMYIDPELLAELSDVQKHILFYKMREEQLRRWKERETWEALAQDEGLRPPKTK
RASDKHIQWLLGADGEVWVWIMGEGPGDKPYEEISEELIAERARLQAQREAEELWRQKEA
EITKKFRDALANEKARILAEKWKVEMEDRKAAKVLEERIHEEFKRKEEEERKRGEEQIRL
QEEQRAKELYWTLKQAQLHCQASEKEEREWEEQLRRSKAADEERSRRAQRARDEYRHHSL
RAIQKGTVAGLSSMFRELGQSHEQEARLYHHLPDPGLPQPLALPVRTWERPLRPVSRDVI
VRWFKEEQLPRRAGFERNTKFIAPWFHGIISREDAEALLENMTEGAFLVRVSEKIWGYTL
SYRLQKGFKHFLVDASGDFYSFLGVDPNRHATLTDLVDFHKEEIITVSGGELLQEPCGQR
DSPPDYHLLFE
>sp|Q86VE9|SERC5_HUMAN Serine incorporator 5 OS=Homo sapiens OX=9606 GN=SERINC5 PE=2 SV=1
MSAQCCAGQLACCCGSAGCSLCCDCCPRIRQSLSTRFMYALYFILVVVLCCIMMSTTVAH
KMKEHIPFFEDMCKGIKAGDTCEKLVGYSAVYRVCFGMACFFFIFCLLTLKINNSKSCRA
HIHNGFWFFKLLLLGAMCSGAFFIPDQDTFLNAWRYVGAVGGFLFIGIQLLLLVEFAHKW
NKNWTAGTASNKLWYASLALVTLIMYSIATGGLVLMAVFYTQKDSCMENKILLGVNGGLC
LLISLVAISPWVQNRQPHSGLLQSGVISCYVTYLTFSALSSKPAEVVLDEHGKNVTICVP
DFGQDLYRDENLVTILGTSLLIGCILYSCLTSTTRSSSDALQGRYAAPELEIARCCFCFS
PGGEDTEEQQPGKEGPRVIYDEKKGTVYIYSYFHFVFFLASLYVMMTVTNWFNHVRSAFH
LLP
>sp|A0PJK1|SC5AA_HUMAN Sodium/glucose cotransporter 5 OS=Homo sapiens OX=9606 GN=SLC5A10 PE=1 SV=2
MAANSTSDLHTPGTQLSVADIIVITVYFALNVAVGIWSSCRASRNTVNGYFLAGRDMTWW
PIGASLFASSEGSGLFIGLAGSGAAGGLAVAGFEWNATYVLLALAWVFVPIYISSEIVTL
PEYIQKRYGGQRIRMYLSVLSLLLSVFTKISLDLYAGALFVHICLGWNFYLSTILTLGIT
ALYTIAGGLAAVIYTDALQTLIMVVGAVILTIKAFDQIGGYGQLEAAYAQAIPSRTIANT
TCHLPRTDAMHMFRDPHTGDLPWTGMTFGLTIMATWYWCTDQVIVQRSLSARDLNHAKAG
SILASYLKMLPMGLIIMPGMISRALFPDDVGCVVPSECLRACGAEVGCSNIAYPKLVMEL
MPIGLRGLMIAVMLAALMSSLTSIFNSSSTLFTMDIWRRLRPRSGERELLLVGRLVIVAL
IGVSVAWIPVLQDSNSGQLFIYMQSVTSSLAPPVTAVFVLGVFWRRANEQGAFWGLIAGL
VVGATRLVLEFLNPAPPCGEPDTRPAVLGSIHYLHFAVALFALSGAVVVAGSLLTPPPQS
VQIENLTWWTLAQDVPLGTKAGDGQTPQKHAFWARVCGFNAILLMCVNIFFYAYFA
>sp|Q9BVW6|SMIM2_HUMAN Small integral membrane protein 2 OS=Homo sapiens OX=9606 GN=SMIM2 PE=1 SV=1
MEAGERIDASQLPHRVLETRGHAISILFGFWTSFICDTYIVLAWISKIKGSPDVSASSDE
PYARIQQSRRQCHAEEDQSQVPEAG
>sp|Q9NRQ5|SMCO4_HUMAN Single-pass membrane and coiled-coil domain-containing protein 4 OS=Homo sapiens OX=9606 GN=SMCO4 PE=1 SV=1
MRQLKGKPKKETSKDKKERKQAMQEARQQITTVVLPTLAVVVLLIVVFVYVATRPTITE
>sp|Q96T83|SL9A7_HUMAN Sodium/hydrogen exchanger 7 OS=Homo sapiens OX=9606 GN=SLC9A7 PE=1 SV=1
MEPGDAARPGSGRATGAPPPRLLLLPLLLGWGLRVAAAASASSSGAAAEDSSAMEELATE
KEAEESHRQDSVSLLTFILLLTLTILTIWLFKHRRVRFLHETGLAMIYGLIVGVILRYGT
PATSGRDKSLSCTQEDRAFSTLLVNVSGKFFEYTLKGEISPGKINSVEQNDMLRKVTFDP
EVFFNILLPPIIFHAGYSLKKRHFFRNLGSILAYAFLGTAVSCFIIGNLMYGVVKLMKIM
GQLSDKFYYTDCLFFGAIISATDPVTVLAIFNELHADVDLYALLFGESVLNDAVAIVLSS
SIVAYQPAGLNTHAFDAAAFFKSVGIFLGIFSGSFTMGAVTGVNANVTKFTKLHCFPLLE
TALFFLMSWSTFLLAEACGFTGVVAVLFCGITQAHYTYNNLSVESRSRTKQLFEVLHFLA
ENFIFSYMGLALFTFQKHVFSPIFIIGAFVAIFLGRAAHIYPLSFFLNLGRRHKIGWNFQ
HMMMFSGLRGAMAFALAIRDTASYARQMMFTTTLLIVFFTVWIIGGGTTPMLSWLNIRVG
VEEPSEEDQNEHHWQYFRVGVDPDQDPPPNNDSFQVLQGDGPDSARGNRTKQESAWIFRL
WYSFDHNYLKPILTHSGPPLTTTLPAWCGLLARCLTSPQVYDNQEPLREEDSDFILTEGD
LTLTYGDSTVTANGSSSSHTASTSLEGSRRTKSSSEEVLERDLGMGDQKVSSRGTRLVFP
LEDNA
>sp|Q1XH10|SKDA1_HUMAN SKI/DACH domain-containing protein 1 OS=Homo sapiens OX=9606 GN=SKIDA1 PE=1 SV=2
MGDLKSGFEEVDGVRLGYLIIKGKQMFALSQVFTDLLKNIPRTTVHKRMDHLKVKKHHCD
LEELRKLKAINSIAFHAAKCTLISREDVEALYTSCKTERVLKTKRRRVGRALATKAPPPE
RAAAASPRPGFWKDKHQLWRGLSGAARPLPISAQSQRPGAAAARPAAHLPQIFSKYPGSH
YPEIVRSPCKPPLNYETAPLQGNYVAFPSDPAYFRSLLCSKHPAAAAAAAAAAAAAAAAA
AAAAYYQVSAAGPQPKAAAGAGGPGSLSYRCKRKRGGAKDCLLAPHAGARRLLLLPRSYK
AKAAAAAAAAAAAAAAAAGATCLERFHLVNGFCPPPHHHHHHHHHHHHHHHRAQPPQQSH
HPPHHHRPQPHLGSFPESCSSDSESSSYSDHAANDSDFGSSLSSSSNSVSSEEEEEEGEE
EEEEEEEEGGSGASDSSEVSSEEEDSSTESDSSSGSSQVSVQSIRFRRTSFCKPPSVQAQ
ANFLYHLASAAAATKPAAFEDAGRLPDLKSSVKAESPAEWNLQSWAPKASPVYCPASLGS
CFAEIRNDRVSEITFPHSEISNAVKRTDLTINCLAEGASSPSPKTNNAFPQQRILREARK
CLQTTPTTHCADNNTIAARFLNNDSSGAEANSEKYSKILHCPEFATDLPSSQTDPEVNAA
GAAATKAENPCTDTGDKTLPFLHNIKIKVEDSSANEEYEPHLFTNKLKCECNDTKGEFYS
VTESKEEDALLTTAKEGFACPEKETPSLNPLAQSQGLSCTLGSPKPEDGEYKFGARVRKN
YRTLVLGKRPVLQTPPVKPNLKSARSPRPTGKTETNEGTLDDFTVINRRKKVASNVASAV
KRPFHFMANFPCPPSLIIGRDGDLWPAYSLNTTKDSQTPHKAHPIWKWQLGGSAIPLPPS
HKFRKFNS
>sp|Q96Q15|SMG1_HUMAN Serine/threonine-protein kinase SMG1 OS=Homo sapiens OX=9606 GN=SMG1 PE=1 SV=3
MSRRAPGSRLSSGGGGGGTKYPRSWNDWQPRTDSASADPDNLKYSSSRDRGGSSSYGLQP
SNSAVVSRQRHDDTRVHADIQNDEKGGYSVNGGSGENTYGRKSLGQELRVNNVTSPEFTS
VQHGSRALATKDMRKSQERSMSYSDESRLSNLLRRITREDDRDRRLATVKQLKEFIQQPE
NKLVLVKQLDNILAAVHDVLNESSKLLQELRQEGACCLGLLCASLSYEAEKIFKWIFSKF
SSSAKDEVKLLYLCATYKALETVGEKKAFSSVMQLVMTSLQSILENVDTPELLCKCVKCI
LLVARCYPHIFSTNFRDTVDILVGWHIDHTQKPSLTQQVSGWLQSLEPFWVADLAFSTTL
LGQFLEDMEAYAEDLSHVASGESVDEDVPPPSVSLPKLAALLRVFSTVVRSIGERFSPIR
GPPITEAYVTDVLYRVMRCVTAANQVFFSEAVLTAANECVGVLLGSLDPSMTIHCDMVIT
YGLDQLENCQTCGTDYIISVLNLLTLIVEQINTKLPSSFVEKLFIPSSKLLFLRYHKEKE
VVAVAHAVYQAVLSLKNIPVLETAYKLILGEMTCALNNLLHSLQLPEACSEIKHEAFKNH
VFNVDNAKFVVIFDLSALTTIGNAKNSLIGMWALSPTVFALLSKNLMIVHSDLAVHFPAI
QYAVLYTLYSHCTRHDHFISSSLSSSSPSLFDGAVISTVTTATKKHFSIILNLLGILLKK
DNLNQDTRKLLMTWALEAAVLMKKSETYAPLFSLPSFHKFCKGLLANTLVEDVNICLQAC
SSLHALSSSLPDDLLQRCVDVCRVQLVHSGTRIRQAFGKLLKSIPLDVVLSNNNHTEIQE
ISLALRSHMSKAPSNTFHPQDFSDVISFILYGNSHRTGKDNWLERLFYSCQRLDKRDQST
IPRNLLKTDAVLWQWAIWEAAQFTVLSKLRTPLGRAQDTFQTIEGIIRSLAAHTLNPDQD
VSQWTTADNDEGHGNNQLRLVLLLQYLENLEKLMYNAYEGCANALTSPPKVIRTFFYTNR
QTCQDWLTRIRLSIMRVGLLAGQPAVTVRHGFDLLTEMKTTSLSQGNELEVTIMMVVEAL
CELHCPEAIQGIAVWSSSIVGKNLLWINSVAQQAEGRFEKASVEYQEHLCAMTGVDCCIS
SFDKSVLTLANAGRNSASPKHSLNGESRKTVLSKPTDSSPEVINYLGNKACECYISIADW
AAVQEWQNAIHDLKKSTSSTSLNLKADFNYIKSLSSFESGKFVECTEQLELLPGENINLL
AGGSKEKIDMKKLLPNMLSPDPRELQKSIEVQLLRSSVCLATALNPIEQDQKWQSITENV
VKYLKQTSRIAIGPLRLSTLTVSQSLPVLSTLQLYCSSALENTVSNRLSTEDCLIPLFSE
ALRSCKQHDVRPWMQALRYTMYQNQLLEKIKEQTVPIRSHLMELGLTAAKFARKRGNVSL
ATRLLAQCSEVQLGKTTTAQDLVQHFKKLSTQGQVDEKWGPELDIEKTKLLYTAGQSTHA
MEMLSSCAISFCKSVKAEYAVAKSILTLAKWIQAEWKEISGQLKQVYRAQHQQNFTGLST
LSKNILTLIELPSVNTMEEEYPRIESESTVHIGVGEPDFILGQLYHLSSVQAPEVAKSWA
ALASWAYRWGRKVVDNASQGEGVRLLPREKSEVQNLLPDTITEEEKERIYGILGQAVCRP
AGIQDEDITLQITESEDNEEDDMVDVIWRQLISSCPWLSELDESATEGVIKVWRKVVDRI
FSLYKLSCSAYFTFLKLNAGQIPLDEDDPRLHLSHRVEQSTDDMIVMATLRLLRLLVKHA
GELRQYLEHGLETTPTAPWRGIIPQLFSRLNHPEVYVRQSICNLLCRVAQDSPHLILYPA
IVGTISLSSESQASGNKFSTAIPTLLGNIQGEELLVSECEGGSPPASQDSNKDEPKSGLN
EDQAMMQDCYSKIVDKLSSANPTMVLQVQMLVAELRRVTVLWDELWLGVLLQQHMYVLRR
IQQLEDEVKRVQNNNTLRKEEKIAIMREKHTALMKPIVFALEHVRSITAAPAETPHEKWF
QDNYGDAIENALEKLKTPLNPAKPGSSWIPFKEIMLSLQQRAQKRASYILRLEEISPWLA
AMTNTEIALPGEVSARDTVTIHSVGGTITILPTKTKPKKLLFLGSDGKSYPYLFKGLEDL
HLDERIMQFLSIVNTMFATINRQETPRFHARHYSVTPLGTRSGLIQWVDGATPLFGLYKR
WQQREAALQAQKAQDSYQTPQNPGIVPRPSELYYSKIGPALKTVGLSLDVSRRDWPLHVM
KAVLEELMEATPPNLLAKELWSSCTTPDEWWRVTQSYARSTAVMSMVGYIIGLGDRHLDN
VLIDMTTGEVVHIDYNVCFEKGKSLRVPEKVPFRMTQNIETALGVTGVEGVFRLSCEQVL
HIMRRGRETLLTLLEAFVYDPLVDWTAGGEAGFAGAVYGGGGQQAESKQSKREMEREITR
SLFSSRVAEIKVNWFKNRDEMLVVLPKLDGSLDEYLSLQEQLTDVEKLQGKLLEEIEFLE
GAEGVDHPSHTLQHRYSEHTQLQTQQRAVQEAIQVKLNEFEQWITHYQAAFNNLEATQLA
SLLQEISTQMDLGPPSYVPATAFLQNAGQAHLISQCEQLEGEVGALLQQRRSVLRGCLEQ
LHHYATVALQYPKAIFQKHRIEQWKTWMEELICNTTVERCQELYRKYEMQYAPQPPPTVC
QFITATEMTLQRYAADINSRLIRQVERLKQEAVTVPVCEDQLKEIERCIKVFLHENGEEG
SLSLASVIISALCTLTRRNLMMEGAASSAGEQLVDLTSRDGAWFLEELCSMSGNVTCLVQ
LLKQCHLVPQDLDIPNPMEASETVHLANGVYTSLQELNSNFRQIIFPEALRCLMKGEYTL
ESMLHELDGLIEQTTDGVPLQTLVESLQAYLRNAAMGLEEETHAHYIDVARLLHAQYGEL
IQPRNGSVDETPKMSAGQMLLVAFDGMFAQVETAFSLLVEKLNKMEIPIAWRKIDIIREA
RSTQVNFFDDDNHRQVLEEIFFLKRLQTIKEFFRLCGTFSKTLSGSSSLEDQNTVNGPVQ
IVNVKTLFRNSCFSEDQMAKPIKAFTADFVRQLLIGLPNQALGLTLCSFISALGVDIIAQ
VEAKDFGAESKVSVDDLCKKAVEHNIQIGKFSQLVMNRATVLASSYDTAWKKHDLVRRLE
TSISSCKTSLQRVQLHIAMFQWQHEDLLINRPQAMSVTPPPRSAILTSMKKKLHTLSQIE
TSIATVQEKLAALESSIEQRLKWAGGANPALAPVLQDFEATIAERRNLVLKESQRASQVT
FLCSNIIHFESLRTRTAEALNLDAALFELIKRCQQMCSFASQFNSSVSELELRLLQRVDT
GLEHPIGSSEWLLSAHKQLTQDMSTQRAIQTEKEQQIETVCETIQNLVDNIKTVLTGHNR
QLGDVKHLLKAMAKDEEAALADGEDVPYENSVRQFLGEYKSWQDNIQTVLFTLVQAMGQV
RSQEHVEMLQEITPTLKELKTQSQSIYNNLVSFASPLVTDATNECSSPTSSATYQPSFAA
AVRSNTGQKTQPDVMSQNARKLIQKNLATSADTPPSTVPGTGKSVACSPKKAVRDPKTGK
AVQERNSYAVSVWKRVKAKLEGRDVDPNRRMSVAEQVDYVIKEATNLDNLAQLYEGWTAW
V
>sp|Q9UPR3|SMG5_HUMAN Protein SMG5 OS=Homo sapiens OX=9606 GN=SMG5 PE=1 SV=3
MSQGPPTGESSEPEAKVLHTKRLYRAVVEAVHRLDLILCNKTAYQEVFKPENISLRNKLR
ELCVKLMFLHPVDYGRKAEELLWRKVYYEVIQLIKTNKKHIHSRSTLECAYRTHLVAGIG
FYQHLLLYIQSHYQLELQCCIDWTHVTDPLIGCKKPVSASGKEMDWAQMACHRCLVYLGD
LSRYQNELAGVDTELLAERFYYQALSVAPQIGMPFNQLGTLAGSKYYNVEAMYCYLRCIQ
SEVSFEGAYGNLKRLYDKAAKMYHQLKKCETRKLSPGKKRCKDIKRLLVNFMYLQSLLQP
KSSSVDSELTSLCQSVLEDFNLCLFYLPSSPNLSLASEDEEEYESGYAFLPDLLIFQMVI
ICLMCVHSLERAGSKQYSAAIAFTLALFSHLVNHVNIRLQAELEEGENPVPAFQSDGTDE
PESKEPVEKEEEPDPEPPPVTPQVGEGRKSRKFSRLSCLRRRRHPPKVGDDSDLSEGFES
DSSHDSARASEGSDSGSDKSLEGGGTAFDAETDSEMNSQESRSDLEDMEEEEGTRSPTLE
PPRGRSEAPDSLNGPLGPSEASIASNLQAMSTQMFQTKRCFRLAPTFSNLLLQPTTNPHT
SASHRPCVNGDVDKPSEPASEEGSESEGSESSGRSCRNERSIQEKLQVLMAEGLLPAVKV
FLDWLRTNPDLIIVCAQSSQSLWNRLSVLLNLLPAAGELQESGLALCPEVQDLLEGCELP
DLPSSLLLPEDMALRNLPPLRAAHRRFNFDTDRPLLSTLEESVVRICCIRSFGHFIARLQ
GSILQFNPEVGIFVSIAQSEQESLLQQAQAQFRMAQEEARRNRLMRDMAQLRLQLEVSQL
EGSLQQPKAQSAMSPYLVPDTQALCHHLPVIRQLATSGRFIVIIPRTVIDGLDLLKKEHP
GARDGIRYLEAEFKKGNRYIRCQKEVGKSFERHKLKRQDADAWTLYKILDSCKQLTLAQG
AGEEDPSGMVTIITGLPLDNPSVLSGPMQAALQAAAHASVDIKNVLDFYKQWKEIG
>sp|O95219|SNX4_HUMAN Sorting nexin-4 OS=Homo sapiens OX=9606 GN=SNX4 PE=1 SV=1
MEQAPPDPERQLQPAPLEPLGSPDAGLGAAVGKEAEGAGEESSGVDTMTHNNFWLKKIEI
SVSEAEKRTGRNAMNMQETYTAYLIETRSVEHTDGQSVLTDSLWRRYSEFELLRSYLLVY
YPHIVVPPLPEKRAEFVWHKLSADNMDPDFVERRRIGLENFLLRIASHPILCRDKIFYLF
LTQEGNWKETVNETGFQLKADSRLKALNATFRVKNPDKRFTDLKHYSDELQSVISHLLRV
RARVADRLYGVYKVHGNYGRVFSEWSAIEKEMGDGLQSAGHHMDVYASSIDDILEDEEHY
ADQLKEYLFYAEALRAVCRKHELMQYDLEMAAQDLASKKQQCEELVTGTVRTFSLKGMTT
KLFGQETPEQREARIKVLEEQINEGEQQLKSKNLEGREFVKNAWADIERFKEQKNRDLKE
ALISYAVMQISMCKKGIQVWTNAKECFSKM
>sp|A0A2R8YCJ5|SIM41_HUMAN Small integral membrane protein 41 OS=Homo sapiens OX=9606 GN=SMIM41 PE=3 SV=1
MNGSQAGAAAQAAWLSSCCNQSASPPEPPEGPRAVQAVVLGVLSLLVLCGVLFLGGGLLL
RAQGLTALLTREQRASREPEPGSASGEDGDDDS
>sp|O75159|SOCS5_HUMAN Suppressor of cytokine signaling 5 OS=Homo sapiens OX=9606 GN=SOCS5 PE=1 SV=1
MDKVGKMWNNFKYRCQNLFGHEGGSRSENVDMNSNRCLSVKEKNISIGDSTPQQQSSPLR
ENIALQLGLSPSKNSSRRNQNCATEIPQIVEISIEKDNDSCVTPGTRLARRDSYSRHAPW
GGKKKHSCSTKTQSSLDADKKFGRTRSGLQRRERRYGVSSVHDMDSVSSRTVGSRSLRQR
LQDTVGLCFPMRTYSKQSKPLFSNKRKIHLSELMLEKCPFPAGSDLAQKWHLIKQHTAPV
SPHSTFFDTFDPSLVSTEDEEDRLRERRRLSIEEGVDPPPNAQIHTFEATAQVNPLYKLG
PKLAPGMTEISGDSSAIPQANCDSEEDTTTLCLQSRRQKQRQISGDSHTHVSRQGAWKVH
TQIDYIHCLVPDLLQITGNPCYWGVMDRYEAEALLEGKPEGTFLLRDSAQEDYLFSVSFR
RYNRSLHARIEQWNHNFSFDAHDPCVFHSSTVTGLLEHYKDPSSCMFFEPLLTISLNRTF
PFSLQYICRAVICRCTTYDGIDGLPLPSMLQDFLKEYHYKQKVRVRWLEREPVKAK
>sp|O43610|SPY3_HUMAN Protein sprouty homolog 3 OS=Homo sapiens OX=9606 GN=SPRY3 PE=1 SV=2
MDAAVTDDFQQILPIEQLRSTHASNDYVERPPAPCKQALSSPSLIVQTHKSDWSLATMPT
SLPRSLSQCHQLQPLPQHLSQSSIASSMSHSTTASDQRLLASITPSPSGQSIIRTQPGAG
VHPKADGALKGEAEQSAGHPSEHLFICEECGRCKCVPCTAARPLPSCWLCNQRCLCSAES
LLDYGTCLCCVKGLFYHCSTDDEDNCADEPCSCGPSSCFVRWAAMSLISLFLPCLCCYLP
TRGCLHLCQQGYDSLRRPGCRCKRHTNTVCRKISSGSAPFPKAQEKSV
>sp|O75940|SPF30_HUMAN Survival of motor neuron-related-splicing factor 30 OS=Homo sapiens OX=9606 GN=SMNDC1 PE=1 SV=1
MSEDLAKQLASYKAQLQQVEAALSGNGENEDLLKLKKDLQEVIELTKDLLSTQPSETLAS
SDSFASTQPTHSWKVGDKCMAVWSEDGQCYEAEIEEIDEENGTAAITFAGYGNAEVTPLL
NLKPVEEGRKAKEDSGNKPMSKKEMIAQQREYKKKKALKKAQRIKELEQEREDQKVKWQQ
FNNRAYSKNKKGQVKRSIFASPESVTGKVGVGTCGIADKPMTQYQDTSKYNVRHLMPQ
>sp|P35716|SOX11_HUMAN Transcription factor SOX-11 OS=Homo sapiens OX=9606 GN=SOX11 PE=1 SV=2
MVQQAESLEAESNLPREALDTEEGEFMACSPVALDESDPDWCKTASGHIKRPMNAFMVWS
KIERRKIMEQSPDMHNAEISKRLGKRWKMLKDSEKIPFIREAERLRLKHMADYPDYKYRP
RKKPKMDPSAKPSASQSPEKSAAGGGGGSAGGGAGGAKTSKGSSKKCGKLKAPAAAGAKA
GAGKAAQSGDYGGAGDDYVLGSLRVSGSGGGGAGKTVKCVFLDEDDDDDDDDDELQLQIK
QEPDEEDEEPPHQQLLQPPGQQPSQLLRRYNVAKVPASPTLSSSAESPEGASLYDEVRAG
ATSGAGGGSRLYYSFKNITKQHPPPLAQPALSPASSRSVSTSSSSSSGSSSGSSGEDADD
LMFDLSLNFSQSAHSASEQQLGGGAAAGNLSLSLVDKDLDSFSEGSLGSHFEFPDYCTPE
LSEMIAGDWLEANFSDLVFTY
>sp|Q9NYA1|SPHK1_HUMAN Sphingosine kinase 1 OS=Homo sapiens OX=9606 GN=SPHK1 PE=1 SV=1
MDPAGGPRGVLPRPCRVLVLLNPRGGKGKALQLFRSHVQPLLAEAEISFTLMLTERRNHA
RELVRSEELGRWDALVVMSGDGLMHEVVNGLMERPDWETAIQKPLCSLPAGSGNALAASL
NHYAGYEQVTNEDLLTNCTLLLCRRLLSPMNLLSLHTASGLRLFSVLSLAWGFIADVDLE
SEKYRRLGEMRFTLGTFLRLAALRTYRGRLAYLPVGRVGSKTPASPVVVQQGPVDAHLVP
LEEPVPSHWTVVPDEDFVLVLALLHSHLGSEMFAAPMGRCAAGVMHLFYVRAGVSRAMLL
RLFLAMEKGRHMEYECPYLVYVPVVAFRLEPKDGKGVFAVDGELMVSEAVQGQVHPNYFW
MVSGCVEPPPSWKPQQMPPPEEPL
>sp|Q9Y6Q2|STON1_HUMAN Stonin-1 OS=Homo sapiens OX=9606 GN=STON1 PE=1 SV=2
MCSTNPGKWVTFDDDPAVQSSQKSKNFPLENQGVCRPNGLKLNLPGLREFPSGSSSTSST
PLSSPIVDFYFSPGPPSNSPLSTPTKDFPGFPGIPKAGTHVLYPIPESSSDSPLAISGGE
SSLLPTRPTCLSHALLPSDHSCTHPTPKVGLPDEVNPQQAESLGFQSDDLPQFQYFREDC
AFSSPFWKDEGSDSHFTLDPPGSKKMFSSRNKEMPIDQKSLNKCSLNYICEKLEHLQSAE
NQDSLRSLSMHCLCAEENASSFVPHTLFRSQPKSGWSFMLRIPEKKNMMSSRQWGPIFLK
VLPGGILQMYYEQGLEKPFKEIQLDPYCRLSEPKVENFSVAGKIHTVKIEHVSYTEKRKY
HSKTEVVHEPDIEQMLKLGSTSYHDFLDFLTTVEEELMKLPAVSKPKKNYEEQEISLEIV
DNFWGKVTKEGKFVESAVITQIYCLCFVNGNLECFLTLNDLELPKRDESYYEKDSEKKGI
DILDYHFHKCVNVQEFEQSRIIKFVPLDACRFELMRFKTLYNGDNLPFSLKSVVVVQGAY
VELQAFVNMASLAQRSSYAGSLRSCDNIRIHFPVPSQWIKALWTMNLQRQKSLKAKMNRR
ACLGSLQELESEPVIQVTVGSAKYESAYQAVVWKIDRLPDKNSSLDHPHCLSYKLELGSD
QEIPSDWYPFATVQFSVPDTCASRTEVRSLGVESDVQPQKHVQQRACYNIQVEIEKKWIK
IDGEDPDKIGDCITQ
>sp|B4DS77|SHSA9_HUMAN Protein shisa-9 OS=Homo sapiens OX=9606 GN=SHISA9 PE=2 SV=3
MRRVLRLLLGCFLTELCARVCRAQERAGHGQLAQLGGVLLLAGGNRSGAASGEASEGAEA
SDAPPTRAPTPDFCRGYFDVMGQWDPPFNCSSGDFIFCCGTCGFRFCCTFKKRRLNQSTC
TNYDTPLWLNTGKPPARKDDPLHDPTKDKTNLIVYIICGVVAVMVLVGIFTKLGLEKAHR
PQREHMSRALADVMRPQGHCNTDHMERDLNIVVHVQHYENMDTRTPINNLHATQMNNAVP
TSPLLQQMGHPHSYPNLGQISNPYEQQPPGKELNKYASLKAVGSSDGDWAVSTLKSPKAD
KVNDDFYTKRRHLAELAAKGNLPLHPVRVEDEPRAFSPEHGPAKQNGQKSRTNKMPPHPL
AYTSTTNFKGWDPNEQSLRRQAYSNKGKLGTAETGSSDPLGTRPQHYPPPQPYFITNSKT
EVTV
>sp|P50225|ST1A1_HUMAN Sulfotransferase 1A1 OS=Homo sapiens OX=9606 GN=SULT1A1 PE=1 SV=3
MELIQDTSRPPLEYVKGVPLIKYFAEALGPLQSFQARPDDLLISTYPKSGTTWVSQILDM
IYQGGDLEKCHRAPIFMRVPFLEFKAPGIPSGMETLKDTPAPRLLKTHLPLALLPQTLLD
QKVKVVYVARNAKDVAVSYYHFYHMAKVHPEPGTWDSFLEKFMVGEVSYGSWYQHVQEWW
ELSRTHPVLYLFYEDMKENPKREIQKILEFVGRSLPEETVDFVVQHTSFKEMKKNPMTNY
TTVPQEFMDHSISPFMRKGMAGDWKTTFTVAQNERFDADYAEKMAGCSLSFRSEL
>sp|O00204|ST2B1_HUMAN Sulfotransferase 2B1 OS=Homo sapiens OX=9606 GN=SULT2B1 PE=1 SV=2
MDGPAEPQIPGLWDTYEDDISEISQKLPGEYFRYKGVPFPVGLYSLESISLAENTQDVRD
DDIFIITYPKSGTTWMIEIICLILKEGDPSWIRSVPIWERAPWCETIVGAFSLPDQYSPR
LMSSHLPIQIFTKAFFSSKAKVIYMGRNPRDVVVSLYHYSKIAGQLKDPGTPDQFLRDFL
KGEVQFGSWFDHIKGWLRMKGKDNFLFITYEELQQDLQGSVERICGFLGRPLGKEALGSV
VAHSTFSAMKANTMSNYTLLPPSLLDHRRGAFLRKGVCGDWKNHFTVAQSEAFDRAYRKQ
MRGMPTFPWDEDPEEDGSPDPEPSPEPEPKPSLEPNTSLEREPRPNSSPSPSPGQASETP
HPRPS
>sp|Q69YW2|STUM_HUMAN Protein stum homolog OS=Homo sapiens OX=9606 GN=STUM PE=1 SV=1
MEPSHKDAETAAAAAAVAAADPRGASSSSGVVVQVREKKGPLRAAIPYMPFPVAVICLFL
NTFVPGLGTFVSAFTVLCGARTDLPDRHVCCVFWLNIAAALIQILTAIVMVGWIMSIFWG
MDMVILAISQGYKEQGIPQQL
>sp|O14662|STX16_HUMAN Syntaxin-16 OS=Homo sapiens OX=9606 GN=STX16 PE=1 SV=3
MATRRLTDAFLLLRNNSIQNRQLLAEQVSSHITSSPLHSRSIAAELDELADDRMALVSGI
SLDPEAAIGVTKRPPPKWVDGVDEIQYDVGRIKQKMKELASLHDKHLNRPTLDDSSEEEH
AIEITTQEITQLFHRCQRAVQALPSRARACSEQEGRLLGNVVASLAQALQELSTSFRHAQ
SGYLKRMKNREERSQHFFDTSVPLMDDGDDNTLYHRGFTEDQLVLVEQNTLMVEEREREI
RQIVQSISDLNEIFRDLGAMIVEQGTVLDRIDYNVEQSCIKTEDGLKQLHKAEQYQKKNR
KMLVILILFVIIIVLIVVLVGVKSR
>sp|P14410|SUIS_HUMAN Sucrase-isomaltase, intestinal OS=Homo sapiens OX=9606 GN=SI PE=1 SV=6
MARKKFSGLEISLIVLFVIVTIIAIALIVVLATKTPAVDEISDSTSTPATTRVTTNPSDS
GKCPNVLNDPVNVRINCIPEQFPTEGICAQRGCCWRPWNDSLIPWCFFVDNHGYNVQDMT
TTSIGVEAKLNRIPSPTLFGNDINSVLFTTQNQTPNRFRFKITDPNNRRYEVPHQYVKEF
TGPTVSDTLYDVKVAQNPFSIQVIRKSNGKTLFDTSIGPLVYSDQYLQISTRLPSDYIYG
IGEQVHKRFRHDLSWKTWPIFTRDQLPGDNNNNLYGHQTFFMCIEDTSGKSFGVFLMNSN
AMEIFIQPTPIVTYRVTGGILDFYILLGDTPEQVVQQYQQLVGLPAMPAYWNLGFQLSRW
NYKSLDVVKEVVRRNREAGIPFDTQVTDIDYMEDKKDFTYDQVAFNGLPQFVQDLHDHGQ
KYVIILDPAISIGRRANGTTYATYERGNTQHVWINESDGSTPIIGEVWPGLTVYPDFTNP
NCIDWWANECSIFHQEVQYDGLWIDMNEVSSFIQGSTKGCNVNKLNYPPFTPDILDKLMY
SKTICMDAVQNWGKQYDVHSLYGYSMAIATEQAVQKVFPNKRSFILTRSTFAGSGRHAAH
WLGDNTASWEQMEWSITGMLEFSLFGIPLVGADICGFVAETTEELCRRWMQLGAFYPFSR
NHNSDGYEHQDPAFFGQNSLLVKSSRQYLTIRYTLLPFLYTLFYKAHVFGETVARPVLHE
FYEDTNSWIEDTEFLWGPALLITPVLKQGADTVSAYIPDAIWYDYESGAKRPWRKQRVDM
YLPADKIGLHLRGGYIIPIQEPDVTTTASRKNPLGLIVALGENNTAKGDFFWDDGETKDT
IQNGNYILYTFSVSNNTLDIVCTHSSYQEGTTLAFQTVKILGLTDSVTEVRVAENNQPMN
AHSNFTYDASNQVLLIADLKLNLGRNFSVQWNQIFSENERFNCYPDADLATEQKCTQRGC
VWRTGSSLSKAPECYFPRQDNSYSVNSARYSSMGITADLQLNTANARIKLPSDPISTLRV
EVKYHKNDMLQFKIYDPQKKRYEVPVPLNIPTTPISTYEDRLYDVEIKENPFGIQIRRRS
SGRVIWDSWLPGFAFNDQFIQISTRLPSEYIYGFGEVEHTAFKRDLNWNTWGMFTRDQPP
GYKLNSYGFHPYYMALEEEGNAHGVFLLNSNAMDVTFQPTPALTYRTVGGILDFYMFLGP
TPEVATKQYHEVIGHPVMPAYWALGFQLCRYGYANTSEVRELYDAMVAANIPYDVQYTDI
DYMERQLDFTIGEAFQDLPQFVDKIRGEGMRYIIILDPAISGNETKTYPAFERGQQNDVF
VKWPNTNDICWAKVWPDLPNITIDKTLTEDEAVNASRAHVAFPDFFRTSTAEWWAREIVD
FYNEKMKFDGLWIDMNEPSSFVNGTTTNQCRNDELNYPPYFPELTKRTDGLHFRTICMEA
EQILSDGTSVLHYDVHNLYGWSQMKPTHDALQKTTGKRGIVISRSTYPTSGRWGGHWLGD
NYARWDNMDKSIIGMMEFSLFGMSYTGADICGFFNNSEYHLCTRWMQLGAFYPYSRNHNI
ANTRRQDPASWNETFAEMSRNILNIRYTLLPYFYTQMHEIHANGGTVIRPLLHEFFDEKP
TWDIFKQFLWGPAFMVTPVLEPYVQTVNAYVPNARWFDYHTGKDIGVRGQFQTFNASYDT
INLHVRGGHILPCQEPAQNTFYSRQKHMKLIVAADDNQMAQGSLFWDDGESIDTYERDLY
LSVQFNLNQTTLTSTILKRGYINKSETRLGSLHVWGKGTTPVNAVTLTYNGNKNSLPFNE
DTTNMILRIDLTTHNVTLEEPIEINWS
>sp|Q8N5C6|SRBD1_HUMAN S1 RNA-binding domain-containing protein 1 OS=Homo sapiens OX=9606 GN=SRBD1 PE=1 SV=2
MSSLPRRAKVQVQDVVLKDEFSSFSELSSASEEDDKEDSAWEPQKKVPRSRKQPPPKESK
PKRMPRVKKNAPQISDGSEVVVVKEELNSSVAIADTALEDRKNKLDTVQTLKTAKTKQKC
AAQPHTVRRTKKLKVEEETSKASNLEGESNSSETPSTSTVWGGTCKKEENDDDFTFGQSA
LKKIKTETYPQGQPVKFPANANSTKEEVEMNWDMVQVLSERTNIEPWVCANIIRLFNDDN
TIPFIIRYRKELINNLDADSLREVQQTLEELRAVAKKVHSTIQKIKKEGKMSECLLKAML
NCKTFEELEHVSAPYKTGSKGTKAQRARQLGLEGAARALLEKPGELSLLSYIRPDVKGLS
TLQDIEIGVQHILADMIAKDKDTLDFIRNLCQKRHVCIQSSLAKVSSKKVNEKDVDKFLL
YQHFSCNIRNIHHHQILAINRGENLKVLTVKVNISDGVKDEFCRWCIQNRWRPRSFARPE
LMKILYNSLNDSFKRLIYPLLCREFRAKLTSDAEKESVMMFGRNLRQLLLTSPVPGRTLM
GVDPGYKHGCKLAIISPTSQILHTDVVYLHCGQGFREAEKIKTLLLNFNCSTVVIGNGTA
CRETEAYFADLIMKNYFAPLDVVYCIVSEAGASIYSVSPEANKEMPGLDPNLRSAVSIAR
RVQDPLAELVKIEPKHIGVGMYQHDVSQTLLKATLDSVVEECVSFVGVDINICSEVLLRH
IAGLNANRAKNIIEWREKNGPFINREQLKKVKGLGPKSFQQCAGFIRINQDYIRTFCSQQ
TETSGQIQGVAVTSSADVEVTNEKQGKKKSKTAVNVLLKPNPLDQTCIHPESYDIAMRFL
SSIGGTLYEVGKPEMQQKINSFLEKEGMEKIAERLQTTVHTLQVIIDGLSQPESFDFRTD
FDKPDFKRSIVCLEDLQIGTVLTGKVENATLFGIFVDIGVGKSGLIPIRNVTEAKLSKTK
KRRSLGLGPGERVEVQVLNIDIPRSRITLDLIRVL
>sp|Q13501|SQSTM_HUMAN Sequestosome-1 OS=Homo sapiens OX=9606 GN=SQSTM1 PE=1 SV=1
MASLTVKAYLLGKEDAAREIRRFSFCCSPEPEAEAEAAAGPGPCERLLSRVAALFPALRP
GGFQAHYRDEDGDLVAFSSDEELTMAMSYVKDDIFRIYIKEKKECRRDHRPPCAQEAPRN
MVHPNVICDGCNGPVVGTRYKCSVCPDYDLCSVCEGKGLHRGHTKLAFPSPFGHLSEGFS
HSRWLRKVKHGHFGWPGWEMGPPGNWSPRPPRAGEARPGPTAESASGPSEDPSVNFLKNV
GESVAAALSPLGIEVDIDVEHGGKRSRLTPVSPESSSTEEKSSSQPSSCCSDPSKPGGNV
EGATQSLAEQMRKIALESEGRPEEQMESDNCSGGDDDWTHLSSKEVDPSTGELQSLQMPE
SEGPSSLDPSQEGPTGLKEAALYPHLPPEADPRLIESLSQMLSMGFSDEGGWLTRLLQTK
NYDIGAALDTIQYSKHPPPL
>sp|P36956|SRBP1_HUMAN Sterol regulatory element-binding protein 1 OS=Homo sapiens OX=9606 GN=SREBF1 PE=1 SV=2
MDEPPFSEAALEQALGEPCDLDAALLTDIEDMLQLINNQDSDFPGLFDPPYAGSGAGGTD
PASPDTSSPGSLSPPPATLSSSLEAFLSGPQAAPSPLSPPQPAPTPLKMYPSMPAFSPGP
GIKEESVPLSILQTPTPQPLPGALLPQSFPAPAPPQFSSTPVLGYPSPPGGFSTGSPPGN
TQQPLPGLPLASPPGVPPVSLHTQVQSVVPQQLLTVTAAPTAAPVTTTVTSQIQQVPVLL
QPHFIKADSLLLTAMKTDGATVKAAGLSPLVSGTTVQTGPLPTLVSGGTILATVPLVVDA
EKLPINRLAAGSKAPASAQSRGEKRTAHNAIEKRYRSSINDKIIELKDLVVGTEAKLNKS
AVLRKAIDYIRFLQHSNQKLKQENLSLRTAVHKSKSLKDLVSACGSGGNTDVLMEGVKTE
VEDTLTPPPSDAGSPFQSSPLSLGSRGSGSGGSGSDSEPDSPVFEDSKAKPEQRPSLHSR
GMLDRSRLALCTLVFLCLSCNPLASLLGARGLPSPSDTTSVYHSPGRNVLGTESRDGPGW
AQWLLPPVVWLLNGLLVLVSLVLLFVYGEPVTRPHSGPAVYFWRHRKQADLDLARGDFAQ
AAQQLWLALRALGRPLPTSHLDLACSLLWNLIRHLLQRLWVGRWLAGRAGGLQQDCALRV
DASASARDAALVYHKLHQLHTMGKHTGGHLTATNLALSALNLAECAGDAVSVATLAEIYV
AAALRVKTSLPRALHFLTRFFLSSARQACLAQSGSVPPAMQWLCHPVGHRFFVDGDWSVL
STPWESLYSLAGNPVDPLAQVTQLFREHLLERALNCVTQPNPSPGSADGDKEFSDALGYL
QLLNSCSDAAGAPAYSFSISSSMATTTGVDPVAKWWASLTAVVIHWLRRDEEAAERLCPL
VEHLPRVLQESERPLPRAALHSFKAARALLGCAKAESGPASLTICEKASGYLQDSLATTP
ASSSIDKAVQLFLCDLLLVVRTSLWRQQQPPAPAPAAQGTSSRPQASALELRGFQRDLSS
LRRLAQSFRPAMRRVFLHEATARLMAGASPTRTHQLLDRSLRRRAGPGGKGGAVAELEPR
PTRREHAEALLLASCYLPPGFLSAPGQRVGMLAEAARTLEKLGDRRLLHDCQQMLMRLGG
GTTVTSS
>sp|Q92696|PGTA_HUMAN Geranylgeranyl transferase type-2 subunit alpha OS=Homo sapiens OX=9606 GN=RABGGTA PE=1 SV=2
MHGRLKVKTSEEQAEAKRLEREQKLKLYQSATQAVFQKRQAGELDESVLELTSQILGANP
DFATLWNCRREVLQQLETQKSPEELAALVKAELGFLESCLRVNPKSYGTWHHRCWLLGRL
PEPNWTRELELCARFLEVDERNFHCWDYRRFVATQAAVPPAEELAFTDSLITRNFSNYSS
WHYRSCLLPQLHPQPDSGPQGRLPEDVLLKELELVQNAFFTDPNDQSAWFYHRWLLGRAD
PQDALRCLHVSRDEACLTVSFSRPLLVGSRMEILLLMVDDSPLIVEWRTPDGRNRPSHVW
LCDLPAASLNDQLPQHTFRVIWTAGDVQKECVLLKGRQEGWCRDSTTDEQLFRCELSVEK
STVLQSELESCKELQELEPENKWCLLTIILLMRALDPLLYEKETLQYFQTLKAVDPMRAT
YLDDLRSKFLLENSVLKMEYAEVRVLHLAHKDLTVLCHLEQLLLVTHLDLSHNRLRTLPP
ALAALRCLEVLQASDNAIESLDGVTNLPRLQELLLCNNRLQQPAVLQPLASCPRLVLLNL
QGNPLCQAVGILEQLAELLPSVSSVLT
>sp|Q9NUD9|PIGV_HUMAN GPI mannosyltransferase 2 OS=Homo sapiens OX=9606 GN=PIGV PE=1 SV=1
MWPQDPSRKEVLRFAVSCRILTLMLQALFNAIIPDHHAEAFSPPRLAPSGFVDQLVEGLL
GGLSHWDAEHFLFIAEHGYLYEHNFAFFPGFPLALLVGTELLRPLRGLLSLRSCLLISVA
SLNFLFFMLAAVALHDLGCLVLHCPHQSFYAALLFCLSPANVFLAAGYSEALFALLTFSA
MGQLERGRVWTSVLLFAFATGVRSNGLVSVGFLMHSQCQGFFSSLTMLNPLRQLFKLMAS
LFLSVFTLGLPFALFQYYAYTQFCLPGSARPIPEPLVQLAVDKGYRIAEGNEPPWCFWDV
PLIYSYIQDVYWNVGFLKYYELKQVPNFLLAAPVAILVAWATWTYVTTHPWLCLTLGLQR
SKNNKTLEKPDLGFLSPQVFVYVVHAAVLLLFGGLCMHVQVLTRFLGSSTPIMYWFPAHL
LQDQEPLLRSLKTVPWKPLAEDSPPGQKVPRNPIMGLLYHWKTCSPVTRYILGYFLTYWL
LGLLLHCNFLPWT
>sp|Q8NEY8|PPHLN_HUMAN Periphilin-1 OS=Homo sapiens OX=9606 GN=PPHLN1 PE=1 SV=2
MWSEGRYEYERIPRERAPPRSHPSDGYNRLVNIVPKKPPLLDRPGEGSYNRYYSHVDYRD
YDEGRSFSHDRRSGPPHRGDESGYRWTRDDHSASRQPEYRDMRDGFRRKSFYSSHYARER
SPYKRDNTFFRESPVGRKDSPHSRSGSSVSSRSYSPERSKSYSFHQSQHRKSVRPGASYK
RQNEGNPERDKERPVQSLKTSRDTSPSSGSAVSSSKVLDKPSRLTEKELAEAASKWAAEK
LEKSDESNLPEISEYEAGSTAPLFTDQPEEPESNTTHGIELFEDSQLTTRSKAIASKTKE
IEQVYRQDCETFGMVVKMLIEKDPSLEKSIQFALRQNLHEIESAGQTWQQVPPVRNTEMD
HDGTPENEGEETAQSAPQPPQAPQPLQPRKKRVRRTTQLRRTTGAPDITWGMLKKTTQEA
ERILLRTQTPFTPENLFLAMLSVVHCNSRKDVKPENKQ
>sp|P53801|PTTG_HUMAN Pituitary tumor-transforming gene 1 protein-interacting protein OS=Homo sapiens OX=9606 GN=PTTG1IP PE=1 SV=1
MAPGVARGPTPYWRLRLGGAALLLLLIPVAAAQEPPGAACSQNTNKTCEECLKNVSCLWC
NTNKACLDYPVTSVLPPASLCKLSSARWGVCWVNFEALIITMSVVGGTLLLGIAICCCCC
CRRKRSRKPDRSEEKAMREREERRIRQEERRAEMKTRHDEIRKKYGLFKEENPYARFENN
>sp|Q16647|PTGIS_HUMAN Prostacyclin synthase OS=Homo sapiens OX=9606 GN=PTGIS PE=1 SV=1
MAWAALLGLLAALLLLLLLSRRRTRRPGEPPLDLGSIPWLGYALDFGKDAASFLTRMKEK
HGDIFTILVGGRYVTVLLDPHSYDAVVWEPRTRLDFHAYAIFLMERIFDVQLPHYSPSDE
KARMKLTLLHRELQALTEAMYTNLHAVLLGDATEAGSGWHEMGLLDFSYSFLLRAGYLTL
YGIEALPRTHESQAQDRVHSADVFHTFRQLDRLLPKLARGSLSVGDKDHMCSVKSRLWKL
LSPARLARRAHRSKWLESYLLHLEEMGVSEEMQARALVLQLWATQGNMGPAAFWLLLFLL
KNPEALAAVRGELESILWQAEQPVSQTTTLPQKVLDSTPVLDSVLSESLRLTAAPFITRE
VVVDLAMPMADGREFNLRRGDRLLLFPFLSPQRDPEIYTDPEVFKYNRFLNPDGSEKKDF
YKDGKRLKNYNMPWGAGHNHCLGRSYAVNSIKQFVFLVLVHLDLELINADVEIPEFDLSR
YGFGLMQPEHDVPVRYRIRP
>sp|Q6DKI7|PVRIG_HUMAN Transmembrane protein PVRIG OS=Homo sapiens OX=9606 GN=PVRIG PE=1 SV=1
MRTEAQVPALQPPEPGLEGAMGHRTLVLPWVLLTLCVTAGTPEVWVQVRMEATELSSFTI
RCGFLGSGSISLVTVSWGGPNGAGGTTLAVLHPERGIRQWAPARQARWETQSSISLILEG
SGASSPCANTTFCCKFASFPEGSWEACGSLPPSSDPGLSAPPTPAPILRADLAGILGVSG
VLLFGCVYLLHLLRRHKHRPAPRLQPSRTSPQAPRARAWAPSQASQAALHVPYATINTSC
RPATLDTAHPHGGPSWWASLPTHAAHRPQGPAAWASTPIPARGSFVSVENGLYAQAGERP
PHTGPGLTLFPDPRGPRAMEGPLGVR
>sp|Q9NYR8|RDH8_HUMAN Retinol dehydrogenase 8 OS=Homo sapiens OX=9606 GN=RDH8 PE=1 SV=1
MAAAPRTVLISGCSSGIGLELAVQLAHDPKKRYQVVATMRDLGKKETLEAAAGEALGQTL
TVAQLDVCSDESVAQCLSCIQGEVDVLVNNAGMGLVGPLEGLSLAAMQNVFDTNFFGAVR
LVKAVLPGMKRRRQGHIVVISSVMGLQGVIFNDVYAASKFALEGFFESLAIQLLQFNIFI
SLVEPGPVVTEFEGKLLAQVSMAEFPGTDPETLHYFRDLYLPASRKLFCSVGQNPQDVVQ
AIVNVISSTRPPLRRQTNIRYSPLTTLKTVDSSGSLYVRTTHRLLFRCPRLLNLGLQCLS
CGCLPTRVRPR
>sp|Q8N3Y7|RDHE2_HUMAN Epidermal retinol dehydrogenase 2 OS=Homo sapiens OX=9606 GN=SDR16C5 PE=1 SV=2
MSFNLQSSKKLFIFLGKSLFSLLEAMIFALLPKPRKNVAGEIVLITGAGSGLGRLLALQF
ARLGSVLVLWDINKEGNEETCKMAREAGATRVHAYTCDCSQKEGVYRVADQVKKEVGDVS
ILINNAGIVTGKKFLDCPDELMEKSFDVNFKAHLWTYKAFLPAMIANDHGHLVCISSSAG
LSGVNGLADYCASKFAAFGFAESVFVETFVQKQKGIKTTIVCPFFIKTGMFEGCTTGCPS
LLPILEPKYAVEKIVEAILQEKMYLYMPKLLYFMMFLKSFLPLKTGLLIADYLGILHAMD
GFVDQKKKL
>sp|Q92781|RDH5_HUMAN Retinol dehydrogenase 5 OS=Homo sapiens OX=9606 GN=RDH5 PE=1 SV=1
MWLPLLLGALLWAVLWLLRDRQSLPASNAFVFITGCDSGFGRLLALQLDQRGFRVLASCL
TPSGAEDLQRVASSRLHTTLLDITDPQSVQQAAKWVEMHVKEAGLFGLVNNAGVAGIIGP
TPWLTRDDFQRVLNVNTMGPIGVTLALLPLLQQARGRVINITSVLGRLAANGGGYCVSKF
GLEAFSDSLRRDVAHFGIRVSIVEPGFFRTPVTNLESLEKTLQACWARLPPATQAHYGGA
FLTKYLKMQQRIMNLICDPDLTKVSRCLEHALTARHPRTRYSPGWDAKLLWLPASYLPAS
LVDAVLTWVLPKPAQAVY
>sp|Q13127|REST_HUMAN RE1-silencing transcription factor OS=Homo sapiens OX=9606 GN=REST PE=1 SV=3
MATQVMGQSSGGGGLFTSSGNIGMALPNDMYDLHDLSKAELAAPQLIMLANVALTGEVNG
SCCDYLVGEERQMAELMPVGDNNFSDSEEGEGLEESADIKGEPHGLENMELRSLELSVVE
PQPVFEASGAPDIYSSNKDLPPETPGAEDKGKSSKTKPFRCKPCQYEAESEEQFVHHIRV
HSAKKFFVEESAEKQAKARESGSSTAEEGDFSKGPIRCDRCGYNTNRYDHYTAHLKHHTR
AGDNERVYKCIICTYTTVSEYHWRKHLRNHFPRKVYTCGKCNYFSDRKNNYVQHVRTHTG
ERPYKCELCPYSSSQKTHLTRHMRTHSGEKPFKCDQCSYVASNQHEVTRHARQVHNGPKP
LNCPHCDYKTADRSNFKKHVELHVNPRQFNCPVCDYAASKKCNLQYHFKSKHPTCPNKTM
DVSKVKLKKTKKREADLPDNITNEKTEIEQTKIKGDVAGKKNEKSVKAEKRDVSKEKKPS
NNVSVIQVTTRTRKSVTEVKEMDVHTGSNSEKFSKTKKSKRKLEVDSHSLHGPVNDEESS
TKKKKKVESKSKNNSQEVPKGDSKVEENKKQNTCMKKSTKKKTLKNKSSKKSSKPPQKEP
VEKGSAQMDPPQMGPAPTEAVQKGPVQVEPPPPMEHAQMEGAQIRPAPDEPVQMEVVQEG
PAQKELLPPVEPAQMVGAQIVLAHMELPPPMETAQTEVAQMGPAPMEPAQMEVAQVESAP
MQVVQKEPVQMELSPPMEVVQKEPVQIELSPPMEVVQKEPVKIELSPPIEVVQKEPVQME
LSPPMGVVQKEPAQREPPPPREPPLHMEPISKKPPLRKDKKEKSNMQSERARKEQVLIEV
GLVPVKDSWLLKESVSTEDLSPPSPPLPKENLREEASGDQKLLNTGEGNKEAPLQKVGAE
EADESLPGLAANINESTHISSSGQNLNTPEGETLNGKHQTDSIVCEMKMDTDQNTRENLT
GINSTVEEPVSPMLPPSAVEEREAVSKTALASPPATMAANESQEIDEDEGIHSHEGSDLS
DNMSEGSDDSGLHGARPVPQESSRKNAKEALAVKAAKGDFVCIFCDRSFRKGKDYSKHLN
RHLVNVYYLEEAAQGQE
>sp|P35251|RFC1_HUMAN Replication factor C subunit 1 OS=Homo sapiens OX=9606 GN=RFC1 PE=1 SV=4
MDIRKFFGVIPSGKKLVSETVKKNEKTKSDEETLKAKKGIKEIKVNSSRKEDDFKQKQPS
KKKRIIYDSDSESEETLQVKNAKKPPEKLPVSSKPGKISRQDPVTYISETDEEDDFMCKK
AASKSKENGRSTNSHLGTSNMKKNEENTKTKNKPLSPIKLTPTSVLDYFGTGSVQRSNKK
MVASKRKELSQNTDESGLNDEAIAKQLQLDEDAELERQLHEDEEFARTLAMLDEEPKTKK
ARKDTEAGETFSSVQANLSKAEKHKYPHKVKTAQVSDERKSYSPRKQSKYESSKESQQHS
KSSADKIGEVSSPKASSKLAIMKRKEESSYKEIEPVASKRKENAIKLKGETKTPKKTKSS
PAKKESVSPEDSEKKRTNYQAYRSYLNREGPKALGSKEIPKGAENCLEGLIFVITGVLES
IERDEAKSLIERYGGKVTGNVSKKTNYLVMGRDSGQSKSDKAAALGTKIIDEDGLLNLIR
TMPGKKSKYEIAVETEMKKESKLERTPQKNVQGKRKISPSKKESESKKSRPTSKRDSLAK
TIKKETDVFWKSLDFKEQVAEETSGDSKARNLADDSSENKVENLLWVDKYKPTSLKTIIG
QQGDQSCANKLLRWLRNWQKSSSEDKKHAAKFGKFSGKDDGSSFKAALLSGPPGVGKTTT
ASLVCQELGYSYVELNASDTRSKSSLKAIVAESLNNTSIKGFYSNGAASSVSTKHALIMD
EVDGMAGNEDRGGIQELIGLIKHTKIPIICMCNDRNHPKIRSLVHYCFDLRFQRPRVEQI
KGAMMSIAFKEGLKIPPPAMNEIILGANQDIRQVLHNLSMWCARSKALTYDQAKADSHRA
KKDIKMGPFDVARKVFAAGEETAHMSLVDKSDLFFHDYSIAPLFVQENYIHVKPVAAGGD
MKKHLMLLSRAADSICDGDLVDSQIRSKQNWSLLPAQAIYASVLPGELMRGYMTQFPTFP
SWLGKHSSTGKHDRIVQDLALHMSLRTYSSKRTVNMDYLSLLRDALVQPLTSQGVDGVQD
VVALMDTYYLMKEDFENIMEISSWGGKPSPFSKLDPKVKAAFTRAYNKEAHLTPYSLQAI
KASRHSTSPSLDSEYNEELNEDDSQSDEKDQDAIETDAMIKKKTKSSKPSKPEKDKEPRK
GKGKSSKK
>sp|Q96A58|RERG_HUMAN Ras-related and estrogen-regulated growth inhibitor OS=Homo sapiens OX=9606 GN=RERG PE=1 SV=1
MAKSAEVKLAIFGRAGVGKSALVVRFLTKRFIWEYDPTLESTYRHQATIDDEVVSMEILD
TAGQEDTIQREGHMRWGEGFVLVYDITDRGSFEEVLPLKNILDEIKKPKNVTLILVGNKA
DLDHSRQVSTEEGEKLATELACAFYECSACTGEGNITEIFYELCREVRRRRMVQGKTRRR
SSTTHVKQAINKMLTKISS
>sp|Q96EH5|RL39L_HUMAN 60S ribosomal protein L39-like OS=Homo sapiens OX=9606 GN=RPL39L PE=1 SV=3
MSSHKTFTIKRFLAKKQKQNRPIPQWIQMKPGSKIRYNSKRRHWRRTKLGL
>sp|P47914|RL29_HUMAN 60S ribosomal protein L29 OS=Homo sapiens OX=9606 GN=RPL29 PE=1 SV=2
MAKSKNHTTHNQSRKWHRNGIKKPRSQRYESLKGVDPKFLRNMRFAKKHNKKGLKKMQAN
NAKAMSARAEAIKALVKPKEVKPKIPKGVSRKLDRLAYIAHPKLGKRARARIAKGLRLCR
PKAKAKAKAKDQTKAQAAAPASVPAQAPKRTQAPTKASE
>sp|Q7Z7H8|RM10_HUMAN 39S ribosomal protein L10, mitochondrial OS=Homo sapiens OX=9606 GN=MRPL10 PE=1 SV=3
MAAAVAGMLRGGLLPQAGRLPTLQTVRYGSKAVTRHRRVMHFQRQKLMAVTEYIPPKPAI
HPSCLPSPPSPPQEEIGLIRLLRREIAAVFQDNRMIAVCQNVALSAEDKLLMRHQLRKHK
ILMKVFPNQVLKPFLEDSKYQNLLPLFVGHNMLLVSEEPKVKEMVRILRTVPFLPLLGGC
IDDTILSRQGFINYSKLPSLPLVQGELVGGLTCLTAQTHSLLQHQPLQLTTLLDQYIREQ
REKDSVMSANGKPDPDTVPDS
>sp|Q9BYC9|RM20_HUMAN 39S ribosomal protein L20, mitochondrial OS=Homo sapiens OX=9606 GN=MRPL20 PE=1 SV=1
MVFLTAQLWLRNRVTDRYFRIQEVLKHARHFRGRKNRCYRLAVRTVIRAFVKCTKARYLK
KKNMRTLWINRITAASQEHGLKYPALIGNLVKCQVELNRKVLADLAIYEPKTFKSLAALA
SRRRHEGFAAALGDGKEPEGIFSRVVQYH
>sp|Q9BQ48|RM34_HUMAN 39S ribosomal protein L34, mitochondrial OS=Homo sapiens OX=9606 GN=MRPL34 PE=1 SV=1
MAVLAGSLLGPTSRSAALLGGRWLQPRAWLGFPDAWGLPTPQQARGKARGNEYQPSNIKR
KNKHGWVRRLSTPAGVQVILRRMLKGRKSLSH
>sp|Q9Y2Y1|RPC10_HUMAN DNA-directed RNA polymerase III subunit RPC10 OS=Homo sapiens OX=9606 GN=POLR3K PE=1 SV=2
MLLFCPGCGNGLIVEEGQRCHRFSCNTCPYVHNITRKVTNRKYPKLKEVDDVLGGAAAWE
NVDSTAESCPKCEHPRAYFMQLQTRSADEPMTTFYKCCNAQCGHRWRD
>sp|P08922|ROS1_HUMAN Proto-oncogene tyrosine-protein kinase ROS OS=Homo sapiens OX=9606 GN=ROS1 PE=1 SV=3
MKNIYCLIPKLVNFATLGCLWISVVQCTVLNSCLKSCVTNLGQQLDLGTPHNLSEPCIQG
CHFWNSVDQKNCALKCRESCEVGCSSAEGAYEEEVLENADLPTAPFASSIGSHNMTLRWK
SANFSGVKYIIQWKYAQLLGSWTYTKTVSRPSYVVKPLHPFTEYIFRVVWIFTAQLQLYS
PPSPSYRTHPHGVPETAPLIRNIESSSPDTVEVSWDPPQFPGGPILGYNLRLISKNQKLD
AGTQRTSFQFYSTLPNTIYRFSIAAVNEVGEGPEAESSITTSSSAVQQEEQWLFLSRKTS
LRKRSLKHLVDEAHCLRLDAIYHNITGISVDVHQQIVYFSEGTLIWAKKAANMSDVSDLR
IFYRGSGLISSISIDWLYQRMYFIMDELVCVCDLENCSNIEEITPPSISAPQKIVADSYN
GYVFYLLRDGIYRADLPVPSGRCAEAVRIVESCTLKDFAIKPQAKRIIYFNDTAQVFMST
FLDGSASHLILPRIPFADVKSFACENNDFLVTDGKVIFQQDALSFNEFIVGCDLSHIEEF
GFGNLVIFGSSSQLHPLPGRPQELSVLFGSHQALVQWKPPALAIGANVILISDIIELFEL
GPSAWQNWTYEVKVSTQDPPEVTHIFLNISGTMLNVPELQSAMKYKVSVRASSPKRPGPW
SEPSVGTTLVPASEPPFIMAVKEDGLWSKPLNSFGPGEFLSSDIGNVSDMDWYNNSLYYS
DTKGDVFVWLLNGTDISENYHLPSIAGAGALAFEWLGHFLYWAGKTYVIQRQSVLTGHTD
IVTHVKLLVNDMVVDSVGGYLYWTTLYSVESTRLNGESSLVLQTQPWFSGKKVIALTLDL
SDGLLYWLVQDSQCIHLYTAVLRGQSTGDTTITEFAAWSTSEISQNALMYYSGRLFWING
FRIITTQEIGQKTSVSVLEPARFNQFTIIQTSLKPLPGNFSFTPKVIPDSVQESSFRIEG
NASSFQILWNGPPAVDWGVVFYSVEFSAHSKFLASEQHSLPVFTVEGLEPYALFNLSVTP
YTYWGKGPKTSLSLRAPETVPSAPENPRIFILPSGKCCNKNEVVVEFRWNKPKHENGVLT
KFEIFYNISNQSITNKTCEDWIAVNVTPSVMSFQLEGMSPRCFIAFQVRAFTSKGPGPYA
DVVKSTTSEINPFPHLITLLGNKIVFLDMDQNQVVWTFSAERVISAVCYTADNEMGYYAE
GDSLFLLHLHNRSSSELFQDSLVFDITVITIDWISRHLYFALKESQNGMQVFDVDLEHKV
KYPREVKIHNRNSTIISFSVYPLLSRLYWTEVSNFGYQMFYYSIISHTLHRILQPTATNQ
QNKRNQCSCNVTEFELSGAMAIDTSNLEKPLIYFAKAQEIWAMDLEGCQCWRVITVPAML
AGKTLVSLTVDGDLIYWIITAKDSTQIYQAKKGNGAIVSQVKALRSRHILAYSSVMQPFP
DKAFLSLASDTVEPTILNATNTSLTIRLPLAKTNLTWYGITSPTPTYLVYYAEVNDRKNS
SDLKYRILEFQDSIALIEDLQPFSTYMIQIAVKNYYSDPLEHLPPGKEIWGKTKNGVPEA
VQLINTTVRSDTSLIISWRESHKPNGPKESVRYQLAISHLALIPETPLRQSEFPNGRLTL
LVTRLSGGNIYVLKVLACHSEEMWCTESHPVTVEMFNTPEKPYSLVPENTSLQFNWKAPL
NVNLIRFWVELQKWKYNEFYHVKTSCSQGPAYVCNITNLQPYTSYNVRVVVVYKTGENST
SLPESFKTKAGVPNKPGIPKLLEGSKNSIQWEKAEDNGCRITYYILEIRKSTSNNLQNQN
LRWKMTFNGSCSSVCTWKSKNLKGIFQFRVVAANNLGFGEYSGISENIILVGDDFWIPET
SFILTIIVGIFLVVTIPLTFVWHRRLKNQKSAKEGVTVLINEDKELAELRGLAAGVGLAN
ACYAIHTLPTQEEIENLPAFPREKLTLRLLLGSGAFGEVYEGTAVDILGVGSGEIKVAVK
TLKKGSTDQEKIEFLKEAHLMSKFNHPNILKQLGVCLLNEPQYIILELMEGGDLLTYLRK
ARMATFYGPLLTLVDLVDLCVDISKGCVYLERMHFIHRDLAARNCLVSVKDYTSPRIVKI
GDFGLARDIYKNDYYRKRGEGLLPVRWMAPESLMDGIFTTQSDVWSFGILIWEILTLGHQ
PYPAHSNLDVLNYVQTGGRLEPPRNCPDDLWNLMTQCWAQEPDQRPTFHRIQDQLQLFRN
FFLNSIYKSRDEANNSGVINESFEGEDGDVICLNSDDIMPVALMETKNREGLNYMVLATE
CGQGEEKSEGPLGSQESESCGLRKEEKEPHADKDFCQEKQVAYCPSGKPEGLNYACLTHS
GYGDGSD
>sp|P61218|RPAB2_HUMAN DNA-directed RNA polymerases I, II, and III subunit RPABC2 OS=Homo sapiens OX=9606 GN=POLR2F PE=1 SV=1
MSDNEDNFDGDDFDDVEEDEGLDDLENAEEEGQENVEILPSGERPQANQKRITTPYMTKY
ERARVLGTRALQIAMCAPVMVELEGETDPLLIAMKELKARKIPIIIRRYLPDGSYEDWGV
DELIITD
>sp|P30876|RPB2_HUMAN DNA-directed RNA polymerase II subunit RPB2 OS=Homo sapiens OX=9606 GN=POLR2B PE=1 SV=1
MYDADEDMQYDEDDDEITPDLWQEACWIVISSYFDEKGLVRQQLDSFDEFIQMSVQRIVE
DAPPIDLQAEAQHASGEVEEPPRYLLKFEQIYLSKPTHWERDGAPSPMMPNEARLRNLTY
SAPLYVDITKTVIKEGEEQLQTQHQKTFIGKIPIMLRSTYCLLNGLTDRDLCELNECPLD
PGGYFIINGSEKVLIAQEKMATNTVYVFAKKDSKYAYTGECRSCLENSSRPTSTIWVSML
ARGGQGAKKSAIGQRIVATLPYIKQEVPIIIVFRALGFVSDRDILEHIIYDFEDPEMMEM
VKPSLDEAFVIQEQNVALNFIGSRGAKPGVTKEKRIKYAKEVLQKEMLPHVGVSDFCETK
KAYFLGYMVHRLLLAALGRRELDDRDHYGNKRLDLAGPLLAFLFRGMFKNLLKEVRIYAQ
KFIDRGKDFNLELAIKTRIISDGLKYSLATGNWGDQKKAHQARAGVSQVLNRLTFASTLS
HLRRLNSPIGRDGKLAKPRQLHNTLWGMVCPAETPEGHAVGLVKNLALMAYISVGSQPSP
ILEFLEEWSMENLEEISPAAIADATKIFVNGCWVGIHKDPEQLMNTLRKLRRQMDIIVSE
VSMIRDIREREIRIYTDAGRICRPLLIVEKQKLLLKKRHIDQLKEREYNNYSWQDLVASG
VVEYIDTLEEETVMLAMTPDDLQEKEVAYCSTYTHCEIHPSMILGVCASIIPFPDHNQSP
RNTYQSAMGKQAMGVYITNFHVRMDTLAHVLYYPQKPLVTTRSMEYLRFRELPAGINSIV
AIASYTGYNQEDSVIMNRSAVDRGFFRSVFYRSYKEQESKKGFDQEEVFEKPTRETCQGM
RHAIYDKLDDDGLIAPGVRVSGDDVIIGKTVTLPENEDELESTNRRYTKRDCSTFLRTSE
TGIVDQVMVTLNQEGYKFCKIRVRSVRIPQIGDKFASRHGQKGTCGIQYRQEDMPFTCEG
ITPDIIINPHAIPSRMTIGHLIECLQGKVSANKGEIGDATPFNDAVNVQKISNLLSDYGY
HLRGNEVLYNGFTGRKITSQIFIGPTYYQRLKHMVDDKIHSRARGPIQILNRQPMEGRSR
DGGLRFGEMERDCQIAHGAAQFLRERLFEASDPYQVHVCNLCGIMAIANTRTHTYECRGC
RNKTQISLVRMPYACKLLFQELMSMSIAPRMMSV
>sp|P63220|RS21_HUMAN 40S ribosomal protein S21 OS=Homo sapiens OX=9606 GN=RPS21 PE=1 SV=1
MQNDAGEFVDLYVPRKCSASNRIIGAKDHASIQMNVAEVDKVTGRFNGQFKTYAICGAIR
RMGESDDSILRLAKADGIVSKNF
>sp|Q8IVM8|S22A9_HUMAN Solute carrier family 22 member 9 OS=Homo sapiens OX=9606 GN=SLC22A9 PE=1 SV=1
MAFQDLLGHAGDLWRFQILQTVFLSIFAVATYLHFMLENFTAFIPGHRCWVHILDNDTVS
DNDTGALSQDALLRISIPLDSNMRPEKCRRFVHPQWQLLHLNGTFPNTSDADMEPCVDGW
VYDRISFSSTIVTEWDLVCDSQSLTSVAKFVFMAGMMVGGILGGHLSDRFGRRFVLRWCY
LQVAIVGTCAALAPTFLIYCSLRFLSGIAAMSLITNTIMLIAEWATHRFQAMGITLGMCP
SGIAFMTLAGLAFAIRDWHILQLVVSVPYFVIFLTSSWLLESARWLIINNKPEEGLKELR
KAAHRSGMKNARDTLTLEILKSTMKKELEAAQKKKPSLCEMLHMPNICKRISLLSFTRFA
NFMAYFGLNLHVQHLGNNVFLLQTLFGAVILLANCVAPWALKYMNRRASQMLLMFLLAIC
LLAIIFVPQEMQTLREVLATLGLGASALANTLAFAHGNEVIPTIIRARAMGINATFANIA
GALAPLMMILSVYSPPLPWIIYGVFPFISGFAFLLLPETRNKPLFDTIQDEKNERKDPRE
PKQEDPRVEVTQF
>sp|Q9NQQ7|S35C2_HUMAN Solute carrier family 35 member C2 OS=Homo sapiens OX=9606 GN=SLC35C2 PE=1 SV=2
MGRWALDVAFLWKAVLTLGLVLLYYCFSIGITFYNKWLTKSFHFPLFMTMLHLAVIFLFS
ALSRALVQCSSHRARVVLSWADYLRRVAPTALATALDVGLSNWSFLYVTVSLYTMTKSSA
VLFILIFSLIFKLEELRAALVLVVLLIAGGLFMFTYKSTQFNVEGFALVLGASFIGGIRW
TLTQMLLQKAELGLQNPIDTMFHLQPLMFLGLFPLFAVFEGLHLSTSEKIFRFQDTGLLL
RVLGSLFLGGILAFGLGFSEFLLVSRTSSLTLSIAGIFKEVCTLLLAAHLLGDQISLLNW
LGFALCLSGISLHVALKALHSRGDGGPKALKGLGSSPDLELLLRSSQREEGDNEEEEYFV
AQGQQ
>sp|P57060|RWD2B_HUMAN RWD domain-containing protein 2B OS=Homo sapiens OX=9606 GN=RWDD2B PE=1 SV=1
MKIELSMQPWNPGYSSEGATAQETYTCPKMIEMEQAEAQLAELDLLASMFPGENELIVND
QLAVAELKDCIEKKTMEGRSSKVYFTINMNLDVSDEKMAMFSLACILPFKYPAVLPEITV
RSVLLSRSQQTQLNTDLTAFLQKHCHGDVCILNATEWVREHASGYVSRDTSSSPTTGSTV
QSVDLIFTRLWIYSHHIYNKCKRKNILEWAKELSLSGFSMPGKPGVVCVEGPQSACEEFW
SRLRKLNWKRILIRHREDIPFDGTNDETERQRKFSIFEEKVFSVNGARGNHMDFGQLYQF
LNTKGCGDVFQMFFGVEGQ
>sp|Q7Z2H8|S36A1_HUMAN Proton-coupled amino acid transporter 1 OS=Homo sapiens OX=9606 GN=SLC36A1 PE=1 SV=1
MSTQRLRNEDYHDYSSTDVSPEESPSEGLNNLSSPGSYQRFGQSNSTTWFQTLIHLLKGN
IGTGLLGLPLAVKNAGIVMGPISLLIIGIVAVHCMGILVKCAHHFCRRLNKSFVDYGDTV
MYGLESSPCSWLRNHAHWGRRVVDFFLIVTQLGFCCVYFVFLADNFKQVIEAANGTTNNC
HNNETVILTPTMDSRLYMLSFLPFLVLLVFIRNLRALSIFSLLANITMLVSLVMIYQFIV
QRIPDPSHLPLVAPWKTYPLFFGTAIFSFEGIGMVLPLENKMKDPRKFPLILYLGMVIVT
ILYISLGCLGYLQFGANIQGSITLNLPNCWLYQSVKLLYSIGIFFTYALQFYVPAEIIIP
FFVSRAPEHCELVVDLFVRTVLVCLTCILAILIPRLDLVISLVGSVSSSALALIIPPLLE
VTTFYSEGMSPLTIFKDALISILGFVGFVVGTYEALYELIQPSNAPIFINSTCAFI
>sp|Q9NVC3|S38A7_HUMAN Putative sodium-coupled neutral amino acid transporter 7 OS=Homo sapiens OX=9606 GN=SLC38A7 PE=1 SV=1
MAQVSINNDYSEWDLSTDAGERARLLQSPCVDTAPKSEWEASPGGLDRGTTSTLGAIFIV
VNACLGAGLLNFPAAFSTAGGVAAGIALQMGMLVFIISGLVILAYCSQASNERTYQEVVW
AVCGKLTGVLCEVAIAVYTFGTCIAFLIIIGDQQDKIIAVMAKEPEGASGPWYTDRKFTI
SLTAFLFILPLSIPREIGFQKYASFLSVVGTWYVTAIVIIKYIWPDKEMTPGNILTRPAS
WMAVFNAMPTICFGFQCHVSSVPVFNSMQQPEVKTWGGVVTAAMVIALAVYMGTGICGFL
TFGAAVDPDVLLSYPSEDMAVAVARAFIILSVLTSYPILHFCGRAVVEGLWLRYQGVPVE
EDVGRERRRRVLQTLVWFLLTLLLALFIPDIGKVISVIGGLAACFIFVFPGLCLIQAKLS
EMEEVKPASWWVLVSYGVLLVTLGAFIFGQTTANAIFVDLLA
>sp|Q9Y226|S22AD_HUMAN Solute carrier family 22 member 13 OS=Homo sapiens OX=9606 GN=SLC22A13 PE=2 SV=2
MAQFVQVLAEIGDFGRFQIQLLILLCVLNFLSPFYFFAHVFMVLDEPHHCAVAWVKNHTF
NLSAAEQLVLSVPLDTAGHPEPCLMFRPPPANASLQDILSHRFNETQPCDMGWEYPENRL
PSLKNEFNLVCDRKHLKDTTQSVFMAGLLVGTLMFGPLCDRIGRKATILAQLLLFTLIGL
ATAFVPSFELYMALRFAVATAVAGLSFSNVTLLTEWVGPSWRTQAVVLAQCNFSLGQMVL
AGLAYGFRNWRLLQITGTAPGLLLFFYFWALPESARWLLTRGRMDEAIQLIQKAASVNRR
KLSPELMNQLVPEKTGPSGNALDLFRHPQLRKVTLIIFCVWFVDSLGYYGLSLQVGDFGL
DVYLTQLIFGAVEVPARCSSIFMMQRFGRKWSQLGTLVLGGLMCIIIIFIPADLPVVVTM
LAVVGKMATAAAFTISYVYSAELFPTILRQTGMGLVGIFSRIGGILTPLVILLGEYHAAL
PMLIYGSLPIVAGLLCTLLPETHGQGLKDTLQDLELGPHPRSPKSVPSEKETEAKGRTSS
PGVAFVSSTYF
>sp|Q8NBW4|S38A9_HUMAN Sodium-coupled neutral amino acid transporter 9 OS=Homo sapiens OX=9606 GN=SLC38A9 PE=1 SV=2
MANMNSDSRHLGTSEVDHERDPGPMNIQFEPSDLRSKRPFCIEPTNIVNVNHVIQRVSDH
ASAMNKRIHYYSRLTTPADKALIAPDHVVPAPEECYVYSPLGSAYKLQSYTEGYGKNTSL
VTIFMIWNTMMGTSILSIPWGIKQAGFTTGMCVIILMGLLTLYCCYRVVKSRTMMFSLDT
TSWEYPDVCRHYFGSFGQWSSLLFSLVSLIGAMIVYWVLMSNFLFNTGKFIFNFIHHIND
TDTILSTNNSNPVICPSAGSGGHPDNSSMIFYANDTGAQQFEKWWDKSRTVPFYLVGLLL
PLLNFKSPSFFSKFNILGTVSVLYLIFLVTFKAVRLGFHLEFHWFIPTEFFVPEIRFQFP
QLTGVLTLAFFIHNCIITLLKNNKKQENNVRDLCIAYMLVTLTYLYIGVLVFASFPSPPL
SKDCIEQNFLDNFPSSDTLSFIARIFLLFQMMTVYPLLGYLARVQLLGHIFGDIYPSIFH
VLILNLIIVGAGVIMACFYPNIGGIIRYSGAACGLAFVFIYPSLIYIISLHQEERLTWPK
LIFHVFIIILGVANLIVQFFM
>sp|Q6PCB7|S27A1_HUMAN Long-chain fatty acid transport protein 1 OS=Homo sapiens OX=9606 GN=SLC27A1 PE=1 SV=1
MRAPGAGAASVVSLALLWLLGLPWTWSAAAALGVYVGSGGWRFLRIVCKTARRDLFGLSV
LIRVRLELRRHQRAGHTIPRIFQAVVQRQPERLALVDAGTGECWTFAQLDAYSNAVANLF
RQLGFAPGDVVAIFLEGRPEFVGLWLGLAKAGMEAALLNVNLRREPLAFCLGTSGAKALI
FGGEMVAAVAEVSGHLGKSLIKFCSGDLGPEGILPDTHLLDPLLKEASTAPLAQIPSKGM
DDRLFYIYTSGTTGLPKAAIVVHSRYYRMAAFGHHAYRMQAADVLYDCLPLYHSAGNIIG
VGQCLIYGLTVVLRKKFSASRFWDDCIKYNCTVVQYIGEICRYLLKQPVREAERRHRVRL
AVGNGLRPAIWEEFTERFGVRQIGEFYGATECNCSIANMDGKVGSCGFNSRILPHVYPIR
LVKVNEDTMELLRDAQGLCIPCQAGEPGLLVGQINQQDPLRRFDGYVSESATSKKIAHSV
FSKGDSAYLSGDVLVMDELGYMYFRDRSGDTFRWRGENVSTTEVEGVLSRLLGQTDVAVY
GVAVPGVEGKAGMAAVADPHSLLDPNAIYQELQKVLAPYARPIFLRLLPQVDTTGTFKIQ
KTRLQREGFDPRQTSDRLFFLDLKQGHYLPLNEAVYTRICSGAFAL
>sp|P31151|S10A7_HUMAN Protein S100-A7 OS=Homo sapiens OX=9606 GN=S100A7 PE=1 SV=4
MSNTQAERSIIGMIDMFHKYTRRDDKIEKPSLLTMMKENFPNFLSACDKKGTNYLADVFE
KKDKNEDKKIDFSEFLSLLGDIATDYHKQSHGAAPCSGGSQ
>sp|Q86VL8|S47A2_HUMAN Multidrug and toxin extrusion protein 2 OS=Homo sapiens OX=9606 GN=SLC47A2 PE=1 SV=1
MDSLQDTVALDHGGCCPALSRLVPRGFGTEMWTLFALSGPLFLFQVLTFMIYIVSTVFCG
HLGKVELASVTLAVAFVNVCGVSVGVGLSSACDTLMSQSFGSPNKKHVGVILQRGALVLL
LCCLPCWALFLNTQHILLLFRQDPDVSRLTQDYVMIFIPGLPVIFLYNLLAKYLQNQGWL
KGQEEESPFQTPGLSILHPSHSHLSRASFHLFQKITWPQVLSGVVGNCVNGVANYALVSV
LNLGVRGSAYANIISQFAQTVFLLLYIVLKKLHLETWAGWSSQCLQDWGPFFSLAVPSML
MICVEWWAYEIGSFLMGLLSVVDLSAQAVIYEVATVTYMIPLGLSIGVCVRVGMALGAAD
TVQAKRSAVSGVLSIVGISLVLGTLISILKNQLGHIFTNDEDVIALVSQVLPVYSVFHVF
EAICCVYGGVLRGTGKQAFGAAVNAITYYIIGLPLGILLTFVVRMRIMGLWLGMLACVFL
ATAAFVAYTARLDWKLAAEEAKKHSGRQQQQRAESTATRPGPEKAVLSSVATGSSPGITL
TTYSRSECHVDFFRTPEEAHALSAPTSRLSVKQLVIRRGAALGAASATLMVGLTVRILAT
RH
>sp|Q7Z3Q1|S46A3_HUMAN Solute carrier family 46 member 3 OS=Homo sapiens OX=9606 GN=SLC46A3 PE=1 SV=1
MKILFVEPAIFLSAFAMTLTGPLTTQYVYRRIWEETGNYTFSSDSNISECEKNKSSPIFA
FQEEVQKKVSRFNLQMDISGLIPGLVSTFILLSISDHYGRKFPMILSSVGALATSVWLCL
LCYFAFPFQLLIASTFIGAFCGNYTTFWGACFAYIVDQCKEHKQKTIRIAIIDFLLGLVT
GLTGLSSGYFIRELGFEWSFLIIAVSLAVNLIYILFFLGDPVKECSSQNVTMSCSEGFKN
LFYRTYMLFKNASGKRRFLLCLLLFTVITYFFVVIGIAPIFILYELDSPLCWNEVFIGYG
SALGSASFLTSFLGIWLFSYCMEDIHMAFIGIFTTMTGMAMTAFASTTLMMFLARVPFLF
TIVPFSVLRSMLSKVVRSTEQGTLFACIAFLETLGGVTAVSTFNGIYSATVAWYPGFTFL
LSAGLLLLPAISLCVVKCTSWNEGSYELLIQEESSEDASDR
>sp|Q17RB0|RTL8B_HUMAN Retrotransposon Gag-like protein 8B OS=Homo sapiens OX=9606 GN=RTL8B PE=1 SV=1
MEGRVQLMKALLARPLRPAARRWRNPIPFPETFDGDTDRLPEFIVQTSSYMFVDENTFSN
DALKVTFLITRLTGPALQWVIPYIKKESPLLSDYRGFLAEMKRVFGWEEDEDF
>sp|O43304|S14L5_HUMAN SEC14-like protein 5 OS=Homo sapiens OX=9606 GN=SEC14L5 PE=1 SV=3
MVQRYQSPVRVYKYPFELVMAAYEKRFPTCPQIPVFLGSEVLRESRSPDGAVHVVERSCR
LRVDAPRLLRKIAGVEHVVFVQTNILNWKERTLLIEAHNETFANRVVVNEHCSYTVHPEN
EDWTCFEQSASLDIRSFFGFENALEKIAMKQYTANVKRGKEVIEHYLNELISQGTSHIPR
WTPAPVREEDARNQAGPRDPSSLEAHGPRSTLGPALEAVSMDGDKLDADYIERCLGHLTP
MQESCLIQLRHWLQETHKGKIPKDEHILRFLRAHDFHLDKAREMLRQSLSWRKQHQVDLL
LQTWQPPALLEEFYAGGWHYQDIDGRPLYILRLGQMDTKGLMKAVGEEALLRHVLSVNEE
GQKRCEGSTRQLGRPISSWTCLLDLEGLNMRHLWRPGVKALLRMIEVVEDNYPETLGRLL
IVRAPRVFPVLWTLISPFINENTRRKFLIYSGSNYQGPGGLVDYLDREVIPDFLGGESVC
NVPEGGLVPKSLYMTEEEQEHTDQLWQWSETYHSASVLRGAPHEVAVEILEGESVITWDF
DILRGDVVFSLYHTKQAPRLGAREPGTRASGQLIDKGWVLGRDYSRVEAPLVCREGESIQ
GSHVTRWPGVYLLQWQMHSPPSSVACSLPGVDDVLTALHSPGPKCKLLYYCEVLASEDFR
GSMSSLESCTSGFSQLSAATSSSSSGQSHSSSLVSR
>sp|Q86UC2|RSPH3_HUMAN Radial spoke head protein 3 homolog OS=Homo sapiens OX=9606 GN=RSPH3 PE=1 SV=1
MTVKPAKAASLARNLAKRRRTYLGGAAGRSQEPEVPCAAVLPGKPGDRNCPEFPPPDRTL
GCWATDAAPAAGLCGAGSEPSIAPTSCAGNLPSRPPPLLSPLLASRNPCPWHYLHLSGSH
NTLAPTCFKAKLHRKRGSQPPDMASALTDRTSRAPSTYTYTSRPRALPCQRSRYRDSLTQ
PDEEPMHYGNIMYDRRVIRGNTYALQTGPLLGRPDSLELQRQREARKRALARKQAQEQLR
PQTPEPVEGRKHVDVQTELYLEEIADRIIEVDMECQTDAFLDRPPTPLFIPAKTGKDVAT
QILEGELFDFDLEVKPVLEVLVGKTIEQSLLEVMEEEELANLRASQREYEELRNSERAEV
QRLEEQERRHREEKERRKKQQWEIMHKHNETSQKIAARAFAQRYLADLLPSVFGSLRDSG
YFYDPIERDIEIGFLPWLMNEVEKTMEYSMVGRTVLDMLIREVVEKRLCMYEHGEDTHQS
PEPEDEPGGPGAMTESLEASEFLEQSMSQTRELLLDGGYLQRTTYDRRSSQERKFMEERE
LLGQDEETAMRKSLGEEELS
>sp|Q8N755|S66A3_HUMAN Solute carrier family 66 member 3 OS=Homo sapiens OX=9606 GN=SLC66A3 PE=2 SV=1
MEAALLGLCNWSTLGVCAALKLPQISAVLAARSARGLSLPSLLLELAGFLVFLRYQCYYG
YPPLTYLEYPILIAQDVILLLCIFHFNGNVKQATPYIAVLVSSWFILALQKWIIDLAMNL
CTFISAASKFAQLQCLWKTRDSGTVSALTWSLSSYTCATRIITTLMTTNDFTILLRFVIM
LALNIWVTVTVLRYRKTAIKAE
>sp|Q86SG5|S1A7A_HUMAN Protein S100-A7A OS=Homo sapiens OX=9606 GN=S100A7A PE=1 SV=3
MSNTQAERSIIGMIDMFHKYTGRDGKIEKPSLLTMMKENFPNFLSACDKKGIHYLATVFE
KKDKNEDKKIDFSEFLSLLGDIAADYHKQSHGAAPCSGGSQ
>sp|Q8N697|S15A4_HUMAN Solute carrier family 15 member 4 OS=Homo sapiens OX=9606 GN=SLC15A4 PE=1 SV=1
MEGSGGGAGERAPLLGARRAAAAAAAAGAFAGRRAACGAVLLTELLERAAFYGITSNLVL
FLNGAPFCWEGAQASEALLLFMGLTYLGSPFGGWLADARLGRARAILLSLALYLLGMLAF
PLLAAPATRAALCGSARLLNCTAPGPDAAARCCSPATFAGLVLVGLGVATVKANITPFGA
DQVKDRGPEATRRFFNWFYWSINLGAILSLGGIAYIQQNVSFVTGYAIPTVCVGLAFVVF
LCGQSVFITKPPDGSAFTDMFKILTYSCCSQKRSGERQSNGEGIGVFQQSSKQSLFDSCK
MSHGGPFTEEKVEDVKALVKIVPVFLALIPYWTVYFQMQTTYVLQSLHLRIPEISNITTT
PHTLPAAWLTMFDAVLILLLIPLKDKLVDPILRRHGLLPSSLKRIAVGMFFVMCSAFAAG
ILESKRLNLVKEKTINQTIGNVVYHAADLSLWWQVPQYLLIGISEIFASIAGLEFAYSAA
PKSMQSAIMGLFFFFSGVGSFVGSGLLALVSIKAIGWMSSHTDFGNINGCYLNYYFFLLA
AIQGATLLLFLIISVKYDHHRDHQRSRANGVPTSRRA
>sp|O95977|S1PR4_HUMAN Sphingosine 1-phosphate receptor 4 OS=Homo sapiens OX=9606 GN=S1PR4 PE=1 SV=1
MNATGTPVAPESCQQLAAGGHSRLIVLHYNHSGRLAGRGGPEDGGLGALRGLSVAASCLV
VLENLLVLAAITSHMRSRRWVYYCLVNITLSDLLTGAAYLANVLLSGARTFRLAPAQWFL
REGLLFTALAASTFSLLFTAGERFATMVRPVAESGATKTSRVYGFIGLCWLLAALLGMLP
LLGWNCLCAFDRCSSLLPLYSKRYILFCLVIFAGVLATIMGLYGAIFRLVQASGQKAPRP
AARRKARRLLKTVLMILLAFLVCWGPLFGLLLADVFGSNLWAQEYLRGMDWILALAVLNS
AVNPIIYSFRSREVCRAVLSFLCCGCLRLGMRGPGDCLARAVEAHSGASTTDSSLRPRDS
FRGSRSLSFRMREPLSSISSVRSI
>sp|Q9H1V8|S6A17_HUMAN Sodium-dependent neutral amino acid transporter SLC6A17 OS=Homo sapiens OX=9606 GN=SLC6A17 PE=1 SV=3
MPKNSKVTQREHSSEHVTESVADLLALEEPVDYKQSVLNVAGEAGGKQKAVEEELDAEDR
PAWNSKLQYILAQIGFSVGLGNIWRFPYLCQKNGGGAYLVPYLVLLIIIGIPLFFLELAV
GQRIRRGSIGVWHYICPRLGGIGFSSCIVCLFVGLYYNVIIGWSIFYFFKSFQYPLPWSE
CPVVRNGSVAVVEAECEKSSATTYFWYREALDISDSISESGGLNWKMTLCLLVAWSIVGM
AVVKGIQSSGKVMYFSSLFPYVVLACFLVRGLLLRGAVDGILHMFTPKLDKMLDPQVWRE
AATQVFFALGLGFGGVIAFSSYNKQDNNCHFDAALVSFINFFTSVLATLVVFAVLGFKAN
IMNEKCVVENAEKILGYLNTNVLSRDLIPPHVNFSHLTTKDYMEMYNVIMTVKEDQFSAL
GLDPCLLEDELDKSVQGTGLAFIAFTEAMTHFPASPFWSVMFFLMLINLGLGSMIGTMAG
ITTPIIDTFKVPKEMFTVGCCVFAFLVGLLFVQRSGNYFVTMFDDYSATLPLTLIVILEN
IAVAWIYGTKKFMQELTEMLGFRPYRFYFYMWKFVSPLCMAVLTTASIIQLGVTPPGYSA
WIKEEAAERYLYFPNWAMALLITLIVVATLPIPVVFVLRHFHLLSDGSNTLSVSYKKGRM
MKDISNLEENDETRFILSKVPSEAPSPMPTHRSYLGPGSTSPLETSGNPNGRYGSGYLLA
STPESEL
>sp|Q15020|SART3_HUMAN Squamous cell carcinoma antigen recognized by T-cells 3 OS=Homo sapiens OX=9606 GN=SART3 PE=1 SV=1
MATAAETSASEPEAESKAGPKADGEEDEVKAARTRRKVLSRAVAAATYKTMGPAWDQQEE
GVSESDGDEYAMASSAESSPGEYEWEYDEEEEKNQLEIERLEEQLSINVYDYNCHVDLIR
LLRLEGELTKVRMARQKMSEIFPLTEELWLEWLHDEISMAQDGLDREHVYDLFEKAVKDY
ICPNIWLEYGQYSVGGIGQKGGLEKVRSVFERALSSVGLHMTKGLALWEAYREFESAIVE
AARLEKVHSLFRRQLAIPLYDMEATFAEYEEWSEDPIPESVIQNYNKALQQLEKYKPYEE
ALLQAEAPRLAEYQAYIDFEMKIGDPARIQLIFERALVENCLVPDLWIRYSQYLDRQLKV
KDLVLSVHNRAIRNCPWTVALWSRYLLAMERHGVDHQVISVTFEKALNAGFIQATDYVEI
WQAYLDYLRRRVDFKQDSSKELEELRAAFTRALEYLKQEVEERFNESGDPSCVIMQNWAR
IEARLCNNMQKARELWDSIMTRGNAKYANMWLEYYNLERAHGDTQHCRKALHRAVQCTSD
YPEHVCEVLLTMERTEGSLEDWDIAVQKTETRLARVNEQRMKAAEKEAALVQQEEEKAEQ
RKRARAEKKALKKKKKIRGPEKRGADEDDEKEWGDDEEEQPSKRRRVENSIPAAGETQNV
EVAAGPAGKCAAVDVEPPSKQKEKAASLKRDMPKVLHDSSKDSITVFVSNLPYSMQEPDT
KLRPLFEACGEVVQIRPIFSNRGDFRGYCYVEFKEEKSALQALEMDRKSVEGRPMFVSPC
VDKSKNPDFKVFRYSTSLEKHKLFISGLPFSCTKEELEEICKAHGTVKDLRLVTNRAGKP
KGLAYVEYENESQASQAVMKMDGMTIKENIIKVAISNPPQRKVPEKPETRKAPGGPMLLP
QTYGARGKGRTQLSLLPRALQRPSAAAPQAENGPAAAPAVAAPAATEAPKMSNADFAKLF
LRK
>sp|Q6SZW1|SARM1_HUMAN NAD(+) hydrolase SARM1 OS=Homo sapiens OX=9606 GN=SARM1 PE=1 SV=1
MVLTLLLSAYKLCRFFAMSGPRPGAERLAVPGPDGGGGTGPWWAAGGRGPREVSPGAGTE
VQDALERALPELQQALSALKQAGGARAVGAGLAEVFQLVEEAWLLPAVGREVAQGLCDAI
RLDGGLDLLLRLLQAPELETRVQAARLLEQILVAENRDRVARIGLGVILNLAKEREPVEL
ARSVAGILEHMFKHSEETCQRLVAAGGLDAVLYWCRRTDPALLRHCALALGNCALHGGQA
VQRRMVEKRAAEWLFPLAFSKEDELLRLHACLAVAVLATNKEVEREVERSGTLALVEPLV
ASLDPGRFARCLVDASDTSQGRGPDDLQRLVPLLDSNRLEAQCIGAFYLCAEAAIKSLQG
KTKVFSDIGAIQSLKRLVSYSTNGTKSALAKRALRLLGEEVPRPILPSVPSWKEAEVQTW
LQQIGFSKYCESFREQQVDGDLLLRLTEEELQTDLGMKSGITRKRFFRELTELKTFANYS
TCDRSNLADWLGSLDPRFRQYTYGLVSCGLDRSLLHRVSEQQLLEDCGIHLGVHRARILT
AAREMLHSPLPCTGGKPSGDTPDVFISYRRNSGSQLASLLKVHLQLHGFSVFIDVEKLEA
GKFEDKLIQSVMGARNFVLVLSPGALDKCMQDHDCKDWVHKEIVTALSCGKNIVPIIDGF
EWPEPQVLPEDMQAVLTFNGIKWSHEYQEATIEKIIRFLQGRSSRDSSAGSDTSLEGAAP
MGPT
>sp|O75751|S22A3_HUMAN Solute carrier family 22 member 3 OS=Homo sapiens OX=9606 GN=SLC22A3 PE=1 SV=1
MPSFDEALQRVGEFGRFQRRVFLLLCLTGVTFAFLFVGVVFLGTQPDHYWCRGPSAAALA
ERCGWSPEEEWNRTAPASRGPEPPERRGRCQRYLLEAANDSASATSALSCADPLAAFPNR
SAPLVPCRGGWRYAQAHSTIVSEFDLVCVNAWMLDLTQAILNLGFLTGAFTLGYAADRYG
RIVIYLLSCLGVGVTGVVVAFAPNFPVFVIFRFLQGVFGKGTWMTCYVIVTEIVGSKQRR
IVGIVIQMFFTLGIIILPGIAYFIPNWQGIQLAITLPSFLFLLYYWVVPESPRWLITRKK
GDKALQILRRIAKCNGKYLSSNYSEITVTDEEVSNPSFLDLVRTPQMRKCTLILMFAWFT
SAVVYQGLVMRLGIIGGNLYIDFFISGVVELPGALLILLTIERLGRRLPFAASNIVAGVA
CLVTAFLPEGIAWLRTTVATLGRLGITMAFEIVYLVNSELYPTTLRNFGVSLCSGLCDFG
GIIAPFLLFRLAAVWLELPLIIFGILASICGGLVMLLPETKGIALPETVDDVEKLGSPHS
CKCGRNKKTPVSRSHL
>sp|Q13950|RUNX2_HUMAN Runt-related transcription factor 2 OS=Homo sapiens OX=9606 GN=RUNX2 PE=1 SV=2
MASNSLFSTVTPCQQNFFWDPSTSRRFSPPSSSLQPGKMSDVSPVVAAQQQQQQQQQQQQ
QQQQQQQQQQQEAAAAAAAAAAAAAAAAAVPRLRPPHDNRTMVEIIADHPAELVRTDSPN
FLCSVLPSHWRCNKTLPVAFKVVALGEVPDGTVVTVMAGNDENYSAELRNASAVMKNQVA
RFNDLRFVGRSGRGKSFTLTITVFTNPPQVATYHRAIKVTVDGPREPRRHRQKLDDSKPS
LFSDRLSDLGRIPHPSMRVGVPPQNPRPSLNSAPSPFNPQGQSQITDPRQAQSSPPWSYD
QSYPSYLSQMTSPSIHSTTPLSSTRGTGLPAITDVPRRISDDDTATSDFCLWPSTLSKKS
QAGASELGPFSDPRQFPSISSLTESRFSNPRMHYPATFTYTPPVTSGMSLGMSATTHYHT
YLPPPYPGSSQSQSGPFQTSSTPYLYYGTSSGSYQFPMVPGGDRSPSRMLPPCTTTSNGS
TLLNPNLPNQNDGVDADGSHSSSPTVLNSSGRMDESVWRPY
>sp|Q5QGT7|RTP2_HUMAN Receptor-transporting protein 2 OS=Homo sapiens OX=9606 GN=RTP2 PE=1 SV=1
MCTSLTTCEWKKVFYEKMEVAKPADSWELIIDPNLKPSELAPGWKQYLEQHASGRFHCSW
CWHTWQSAHVVILFHMFLDRAQRAGSVRMRVFKQLCYECGTARLDESSMLEENIEGLVDN
LITSLREQCYEEDGGQYRIHVASRPDSGPHRAEFCEACQEGIVHWKPSEKLLEEEVTTYT
SEASKPRAQAGSGYNFLSLRWCLFWASLCLLVVYLQFSFLSPAFF
>sp|Q6SPF0|SAMD1_HUMAN Atherin OS=Homo sapiens OX=9606 GN=SAMD1 PE=1 SV=1
MAGPPALPPPETAAAATTAAAASSSAASPHYQEWILDTIDSLRSRKARPDLERICRMVRR
RHGPEPERTRAELEKLIQQRAVLRVSYKGSISYRNAARVQPPRRGATPPAPPRAPRGAPA
AAAAAAPPPTPAPPPPPAPVAAAAPARAPRAAAAAATAPPSPGPAQPGPRAQRAAPLAAP
PPAPAAPPAVAPPAGPRRAPPPAVAAREPPLPPPPQPPAPPQQQQPPPPQPQPPPEGGAV
RAGGAARPVSLREVVRYLGGSGGAGGRLTRGRVQGLLEEEAAARGRLERTRLGALALPRG
DRPGRAPPAASARPSRSKRGGEERVLEKEEEEDDDEDEDEEDDVSEGSEVPESDRPAGAQ
HHQLNGERGPQSAKERVKEWTPCGPHQGQDEGRGPAPGSGTRQVFSMAAMNKEGGTASVA
TGPDSPSPVPLPPGKPALPGADGTPFGCPPGRKEKPSDPVEWTVMDVVEYFTEAGFPEQA
TAFQEQEIDGKSLLLMQRTDVLTGLSIRLGPALKIYEHHIKVLQQGHFEDDDPDGFLG
>sp|P21673|SAT1_HUMAN Diamine acetyltransferase 1 OS=Homo sapiens OX=9606 GN=SAT1 PE=1 SV=1
MAKFVIRPATAADCSDILRLIKELAKYEYMEEQVILTEKDLLEDGFGEHPFYHCLVAEVP
KEHWTPEGHSIVGFAMYYFTYDPWIGKLLYLEDFFVMSDYRGFGIGSEILKNLSQVAMRC
RCSSMHFLVAEWNEPSINFYKRRGASDLSSEEGWRLFKIDKEYLLKMATEE
>sp|Q9C0D5|TANC1_HUMAN Protein TANC1 OS=Homo sapiens OX=9606 GN=TANC1 PE=1 SV=3
MLKAVLKKSREGGKGGKKEAGSDFGPETSPVLHLDHSADSPVSSLPTAEDTYRVSLAKGV
SMSLPSSPLLPRQSHLVQSRVNKKSPGPVRKPKYVESPRVPGDAVIMPFREVAKPTEPDE
HEAKADNEPSCSPAAQELLTRLGFLLGEGIPSATHITIEDKNETMCTALSQGISPCSTLT
SSTASPSTDSPCSTLNSCVSKTAANKSPCETISSPSSTLESKDSGIIATITSSSENDDRS
GSSLEWNKDGNLRLGVQKGVLHDRRADNCSPVAEEETTGSAESTLPKAESSAGDGPVPYS
QGSSSLIMPRPNSVAATSSTKLEDLSYLDGQRNAPLRTSIRLPWHNTAGGRAQEVKARFA
PYKPQDILLKPLLFEVPSITTDSVFVGRDWLFHQIEENLRNTELAENRGAVVVGNVGFGK
TAIISKLVALSCHGSRMRQIASNSPGSSPKTSDPTQDLHFTPLLSPSSSTSASSTAKTPL
GSISAENQRPREDAVKYLASKVVAYHYCQADNTYTCLVPEFVHSIAALLCRSHQLAAYRD
LLIKEPQLQSMLSLRSCVQDPVAAFKRGVLEPLTNLRNEQKIPEEEYIILIDGLNEAEFH
KPDYGDTLSSFITKIISKFPAWLKLIVTVRANFQEIISALPFVKLSLDDFPDNKDIHSDL
HAYVQHRVHSSQDILSNISLNGKADATLIGKVSSHLVLRSLGSYLYLKLTLDLFQRGHLV
IKSASYKVVPVSLSELYLLQCNMKFMTQSAFERALPILNVALASLHPMTDEQIFQAINAG
HIQGEQGWEDFQQRMDALSCFLIKRRDKTRMFCHPSFREWLVWRADGENTAFLCEPRNGH
ALLAFMFSRQEGKLNRQQTMELGHHILKAHIFKGLSKKTGISSSHLQALWIGYSTEGLSA
ALASLRNLYTPNVKVSRLLILGGANVNYRTEVLNNAPILCVQSHLGHEEVVTLLLEFGAC
LDGTSENGMTALCYAAAAGHMKLVCLLTKKGVRVDHLDKKGQCALVHSALRGHGDILQYL
LTCEWSPGPPQPGTLRKSHALQQALTAAASMGHSSVVQCLLGMEKEHEVEVNGTDTLWGE
TALTAAAGRGKLEVCELLLGHGAAVSRTNRRGVPPLFCAARQGHWQIVRLLLERGCDVNL
SDKQGRTPLMVAACEGHLSTVEFLLSKGAALSSLDKEGLSALSWACLKGHRAVVQYLVEE
GAAIDQTDKNGRTPLDLAAFYGDAETVLYLVEKGAVIEHVDHSGMRPLDRAIGCRNTSVV
VALLRKGAKLGNAAWAMATSKPDILIILLQKLMEEGNVMYKKGKMKEAAQRYQYALRKFP
REGFGEDMRPFNELRVSLYLNLSRCRRKTNDFGMAEEFASKALELKPKSYEAFYARARAK
RNSRQFVAALADLQEAVKLCPTNQEVKRLLARVEEECKQLQRSQQQKQQGPLPAPLNDSE
NEEDTPTPGLSDHFHSEETEEEETSPQEESVSPTPRSQPSSSVPSSYIRNLQEGLQSKGR
PVSPQSRAGIGKSLREPVAQPGLLLQPSKQAQIVKTSQHLGSGQSAVRNGSMKVQISSQN
PPPSPMPGRIAATPAGSRTQHLEGTGTFTTRAGCGHFGDRLGPSQNVRLQCGENGPAHPL
PSKTKTTERLLSHSSVAVDAAPPNQGGLATCSDVRHPASLTSSGSSGSPSSSIKMSSSTS
SLTSSSSFSDGFKVQGPDTRIKDKVVTHVQSGTAEHRPRNTPFMGIMDKTARFQQQSNPP
SRSWHCPAPEGLLTNTSSAAGLQSANTEKPSLMQVGGYNNQAKTCSVSTLSASVHNGAQV
KELEESKCQIPVHSQENRITKTVSHLYQESISKQQPHISNEAHRSHLTAAKPKRSFIESN
V
>sp|Q96IW2|SHD_HUMAN SH2 domain-containing adapter protein D OS=Homo sapiens OX=9606 GN=SHD PE=1 SV=1
MAKWLRDYLSFGGRRPPPQPPTPDYTESDILRAYRAQKNLDFEDPYEDAESRLEPDPAGP
GDSKNPGDAKYGSPKHRLIKVEAADMARAKALLGGPGEELEADTEYLDPFDAQPHPAPPD
DGYMEPYDAQWVMSELPGRGVQLYDTPYEEQDPETADGPPSGQKPRQSRMPQEDERPADE
YDQPWEWKKDHISRAFAVQFDSPEWERTPGSAKELRRPPPRSPQPAERVDPALPLEKQPW
FHGPLNRADAESLLSLCKEGSYLVRLSETNPQDCSLSLRSSQGFLHLKFARTRENQVVLG
QHSGPFPSVPELVLHYSSRPLPVQGAEHLALLYPVVTQTP
>sp|Q5VZ18|SHE_HUMAN SH2 domain-containing adapter protein E OS=Homo sapiens OX=9606 GN=SHE PE=1 SV=1
MQWSPTPGASACLGWASSLACSTAPTLLGRAGRGPLMAAKWFKEFPLNLKTVSERAKPGG
GGGKLRKNSEAGGAGPGPGKGRKNSAAELGSGRAGVGPKDSRLSRDSLQGLIQAAAGKGR
KNSRATEEEPHRGATKSSGCSTYINRLIKVDTQEKNGKSNYPSSSSSSSSSSSSASSSPS
SLGPELDKGKIIKQQETVIILEDYADPYDAKRTKGQRDAERVGENDGYMEPYDAQQMITE
IRRRGSKDPLVKALQLLDSPCEPADGGLKSETLAKRRSSKDLLGKPPQLYDTPYEPAEGG
PRAEGKARPPDSRLPENDERPAAEYEQPWEWKKEQIVRALSVQFEGAERPSFREETVRQH
HRQKSWTQKILKPALSDHSEGEKVDPGLPLEKQPWYHGAISRAEAESRLQPCKEAGYLVR
NSESGNSRYSIALKTSQGCVHIIVAQTKDNKYTLNQTSAVFDSIPEVVHYYSNEKLPFKG
AEHMTLLYPVHSKLH
>sp|Q96BR1|SGK3_HUMAN Serine/threonine-protein kinase Sgk3 OS=Homo sapiens OX=9606 GN=SGK3 PE=1 SV=1
MQRDHTMDYKESCPSVSIPSSDEHREKKKRFTVYKVLVSVGRSEWFVFRRYAEFDKLYNT
LKKQFPAMALKIPAKRIFGDNFDPDFIKQRRAGLNEFIQNLVRYPELYNHPDVRAFLQMD
SPKHQSDPSEDEDERSSQKLHSTSQNINLGPSGNPHAKPTDFDFLKVIGKGSFGKVLLAK
RKLDGKFYAVKVLQKKIVLNRKEQKHIMAERNVLLKNVKHPFLVGLHYSFQTTEKLYFVL
DFVNGGELFFHLQRERSFPEHRARFYAAEIASALGYLHSIKIVYRDLKPENILLDSVGHV
VLTDFGLCKEGIAISDTTTTFCGTPEYLAPEVIRKQPYDNTVDWWCLGAVLYEMLYGLPP
FYCRDVAEMYDNILHKPLSLRPGVSLTAWSILEELLEKDRQNRLGAKEDFLEIQNHPFFE
SLSWADLVQKKIPPPFNPNVAGPDDIRNFDTAFTEETVPYSVCVSSDYSIVNASVLEADD
AFVGFSYAPPSEDLFL
>sp|Q96ES7|SGF29_HUMAN SAGA-associated factor 29 OS=Homo sapiens OX=9606 GN=SGF29 PE=1 SV=1
MALVSADSRIAELLTELHQLIKQTQEERSRSEHNLVNIQKTHERMQTENKISPYYRTKLR
GLYTTAKADAEAECNILRKALDKIAEIKSLLEERRIAAKIAGLYNDSEPPRKTMRRGVLM
TLLQQSAMTLPLWIGKPGDKPPPLCGAIPASGDYVARPGDKVAARVKAVDGDEQWILAEV
VSYSHATNKYEVDDIDEEGKERHTLSRRRVIPLPQWKANPETDPEALFQKEQLVLALYPQ
TTCFYRALIHAPPQRPQDDYSVLFEDTSYADGYSPPLNVAQRYVVACKEPKKK
>sp|P43007|SATT_HUMAN Neutral amino acid transporter A OS=Homo sapiens OX=9606 GN=SLC1A4 PE=1 SV=1
MEKSNETNGYLDSAQAGPAAGPGAPGTAAGRARRCAGFLRRQALVLLTVSGVLAGAGLGA
ALRGLSLSRTQVTYLAFPGEMLLRMLRMIILPLVVCSLVSGAASLDASCLGRLGGIAVAY
FGLTTLSASALAVALAFIIKPGSGAQTLQSSDLGLEDSGPPPVPKETVDSFLDLARNLFP
SNLVVAAFRTYATDYKVVTQNSSSGNVTHEKIPIGTEIEGMNILGLVLFALVLGVALKKL
GSEGEDLIRFFNSLNEATMVLVSWIMWYVPVGIMFLVGSKIVEMKDIIVLVTSLGKYIFA
SILGHVIHGGIVLPLIYFVFTRKNPFRFLLGLLAPFATAFATCSSSATLPSMMKCIEENN
GVDKRISRFILPIGATVNMDGAAIFQCVAAVFIAQLNNVELNAGQIFTILVTATASSVGA
AGVPAGGVLTIAIILEAIGLPTHDLPLILAVDWIVDRTTTVVNVEGDALGAGILHHLNQK
ATKKGEQELAEVKVEAIPNCKSEEETSPLVTHQNPAGPVASAPELESKESVL
>sp|Q8WVN6|SCTM1_HUMAN Secreted and transmembrane protein 1 OS=Homo sapiens OX=9606 GN=SECTM1 PE=1 SV=2
MQTCPLAFPGHVSQALGTLLFLAASLSAQNEGWDSPICTEGVVSVSWGENTVMSCNISNA
FSHVNIKLRAHGQESAIFNEVAPGYFSRDGWQLQVQGGVAQLVIKGARDSHAGLYMWHLV
GHQRNNRQVTLEVSGAEPQSAPDTGFWPVPAVVTAVFILLVALVMFAWYRCRCSQQRREK
KFFLLEPQMKVAALRAGAQQGLSRASAELWTPDSEPTPRPLALVFKPSPLGALELLSPQP
LFPYAADP
>sp|Q9NWH9|SLTM_HUMAN SAFB-like transcription modulator OS=Homo sapiens OX=9606 GN=SLTM PE=1 SV=2
MAAATGAVAASAASGQAEGKKITDLRVIDLKSELKRRNLDITGVKTVLISRLKQAIEEEG
GDPDNIELTVSTDTPNKKPTKGKGKKHEADELSGDASVEDDAFIKDCELENQEAHEQDGN
DELKDSEEFGENEEENVHSKELLSAEENKRAHELIEAEGIEDIEKEDIESQEIEAQEGED
DTFLTAQDGEEEENEKDIAGSGDGTQEVSKPLPSEGSLAEADHTAHEEMEAHTTVKEAED
DNISVTIQAEDAITLDFDGDDLLETGKNVKITDSEASKPKDGQDAIAQSPEKESKDYEMN
ANHKDGKKEDCVKGDPVEKEARESSKKAESGDKEKDTLKKGPSSTGASGQAKSSSKESKD
SKTSSKDDKGSTSSTSGSSGSSTKNIWVSGLSSNTKAADLKNLFGKYGKVLSAKVVTNAR
SPGAKCYGIVTMSSSTEVSRCIAHLHRTELHGQLISVEKVKGDPSKKEMKKENDEKSSSR
SSGDKKNTSDRSSKTQASVKKEEKRSSEKSEKKESKDTKKIEGKDEKNDNGASGQTSESI
KKSEEKKRISSKSPGHMVILDQTKGDHCRPSRRGRYEKIHGRSKEKERASLDKKRDKDYR
RKEILPFEKMKEQRLREHLVRFERLRRAMELRRRREIAERERRERERIRIIREREERERL
QRERERLEIERQKLERERMERERLERERIRIEQERRKEAERIAREREELRRQQQQLRYEQ
EKRNSLKRPRDVDHRRDDPYWSENKKLSLDTDARFGHGSDYSRQQNRFNDFDHRERGRFP
ESSAVQSSSFERRDRFVGQSEGKKARPTARREDPSFERYPKNFSDSRRNEPPPPRNELRE
SDRREVRGERDERRTVIIHDRPDITHPRHPREAGPNPSRPTSWKSEGSMSTDKRETRVER
PERSGREVSGHSVRGAPPGNRSSASGYGSREGDRGVITDRGGGSQHYPEERHVVERHGRD
TSGPRKEWHGPPSQGPSYHDTRRMGDGRAGAGMITQHSSNASPINRIVQISGNSMPRGSG
SGFKPFKGGPPRRF
>sp|Q8IYR2|SMYD4_HUMAN SET and MYND domain-containing protein 4 OS=Homo sapiens OX=9606 GN=SMYD4 PE=2 SV=3
MDLPVDEWKSYLLQKWASLPTSVQVTISTAETLRDIFLHSSSLLQPEDELFLKRLSKGYL
VGKDSDAPLFYREEGNKKFQEKDYTGAAVLYSKGVSHSRPNTEDMSLCHANRSAALFHLG
QYETCLKDINRAQTHGYPERLQPKIMLRKAECLVALGRLQEASQTISDLERNFTATPALA
DVLPQTLQRNLHRLKMKMQEKDSLTESFPAALAKTLEDAALREENEQLSNASSSIGLCVD
PLKGRCLVATKDILPGELLVQEDAFVSVLNPGELPPPHHGLDSKWDTRVTNGDLYCHRCL
KHTLATVPCDGCSYAKYCSQECLQQAWELYHRTECPLGGLLLTLGVFCHIALRLTLLVGF
EDVRKIITKLCDKISNKDICLPESNNQVKTLNYGLGESEKNGNIVETPIPGCDINGKYEN
NYNAVFNLLPHTENHSPEHKFLCALCVSALCRQLEAASLQAIPTERIVNSSQLKAAVTPE
LCPDVTIWGVAMLRHMLQLQCNAQAMTTIQHTGPKGSIVTDSRQVRLATGIFPVISLLNH
SCSPNTSVSFISTVATIRASQRIRKGQEILHCYGPHKSRMGVAERQQKLRSQYFFDCACP
ACQTEAHRMAAGPRWEAFCCNSCGAPMQGDDVLRCGSRSCAESAVSRDHLVSRLQDLQQQ
VRVAQKLLRDGELERAVQRLSGCQRDAESFLWAEHAVVGEIADGLARACAALGDWQKSAT
HLQRSLYVVEVRHGPSSVEMGHELFKLAQIFFNGFAVPEALSTIQKAEEVLSLHCGPWDD
EIQELQKMKSCLLDLPPTPVGPAL
>sp|Q96PI1|SPRR4_HUMAN Small proline-rich protein 4 OS=Homo sapiens OX=9606 GN=SPRR4 PE=2 SV=1
MSSQQQQRQQQQCPPQRAQQQQVKQPCQPPPVKCQETCAPKTKDPCAPQVKKQCPPKGTI
IPAQQKCPSAQQASKSKQK
>sp|Q5T5P2|SKT_HUMAN Sickle tail protein homolog OS=Homo sapiens OX=9606 GN=KIAA1217 PE=1 SV=2
MEENESQKCEPCLPYSADRRQMQEQGKGNLHVTSPEDAECRRTKERLSNGNSRGSVSKSS
RNIPRRHTLGGPRSSKEILGMQTSEMDRKREAFLEHLKQKYPHHASAIMGHQERLRDQTR
SPKLSHSPQPPSLGDPVEHLSETSADSLEAMSEGDAPTPFSRGSRTRASLPVVRSTNQTK
ERSLGVLYLQYGDETKQLRMPNEITSADTIRALFVSAFPQQLTMKMLESPSVAIYIKDES
RNVYYELNDVRNIQDRSLLKVYNKDPAHAFNHTPKTMNGDMRMQRELVYARGDGPGAPRP
GSTAHPPHAIPNSPPSTPVPHSMPPSPSRIPYGGTRSMVVPGNATIPRDRISSLPVSRPI
SPSPSAILERRDVKPDEDMSGKNIAMYRNEGFYADPYLYHEGRMSIASSHGGHPLDVPDH
IIAYHRTAIRSASAYCNPSMQAEMHMEQSLYRQKSRKYPDSHLPTLGSKTPPASPHRVSD
LRMIDMHAHYNAHGPPHTMQPDRASPSRQAFKKEPGTLVYIEKPRSAAGLSSLVDLGPPL
MEKQVFAYSTATIPKDRETRERMQAMEKQIASLTGLVQSALFKGPITSYSKDASSEKMMK
TTANRNHTDSAGTPHVSGGKMLSALESTVPPSQPPPVGTSAIHMSLLEMRRSVAELRLQL
QQMRQLQLQNQELLRAMMKKAELEISGKVMETMKRLEDPVQRQRVLVEQERQKYLHEEEK
IVKKLCELEDFVEDLKKDSTAASRLVTLKDVEDGAFLLRQVGEAVATLKGEFPTLQNKMR
AILRIEVEAVRFLKEEPHKLDSLLKRVRSMTDVLTMLRRHVTDGLLKGTDAAQAAQYMAM
EKATAAEVLKSQEEAAHTSGQPFHSTGAPGDAKSEVVPLSGMMVRHAQSSPVVIQPSQHS
VALLNPAQNLPHVASSPAVPQEATSTLQMSQAPQSPQIPMNGSAMQSLFIEEIHSVSAKN
RAVSIEKAEKKWEEKRQNLDHYNGKEFEKLLEEAQANIMKSIPNLEMPPATGPLPRGDAP
VDKVELSEDSPNSEQDLEKLGGKSPPPPPPPPRRSYLPGSGLTTTRSGDVVYTGRKENIT
AKASSEDAGPSPQTRATKYPAEEPASAWTPSPPPVTTSSSKDEEEEEEEGDKIMAELQAF
QKCSFMDVNSNSHAEPSRADSHVKDTRSGATVPPKEKKNLEFFHEDVRKSDVEYENGPQM
EFQKVTTGAVRPSDPPKWERGMENSISDASRTSEYKTEIIMKENSISNMSLLRDSRNYSQ
ETVPKASFGFSGISPLEDEINKGSKISGLQYSIPDTENQTLNYGKTKEMEKQNTDKCHVS
SHTRLTESSVHDFKTEDQEVITTDFGQVVLRPKEARHANVNPNEDGESSSSSPTEENAAT
DNIAFMITETTVQVLSSGEVHDIVSQKGEDIQTVNIDARKEMTPRQEGTDNEDPVVCLDK
KPVIIIFDEPMDIRSAYKRLSTIFEECDEELERMMMEEKIEEEEEEENGDSVVQNNNTSQ
MSHKKVAPGNLRTGQQVETKSQPHSLATETRNPGGQEMNRTELNKFSHVDSPNSECKGED
ATDDQFESPKKKFKFKFPKKQLAALTQAIRTGTKTGKKTLQVVVYEEEEEDGTLKQHKEA
KRFEIARSQPEDTPENTVRRQEQPSIESTSPISRTDEIRKNTYRTLDSLEQTIKQLENTI
SEMSPKALVDTSCSSNRDSVASSSHIAQEASPRPLLVPDEGPTALEPPTSIPSASRKGSS
GAPQTSRMPVPMSAKNRPGTLDKPGKQSKLQDPRQYRQANGSAKKSGGDFKPTSPSLPAS
KIPALSPSSGKSSSLPSSSGDSSNLPNPPATKPSIASNPLSPQTGPPAHSASLIPSVSNG
SLKFQSLTHTGKGHHLSFSPQSQNGRAPPPLSFSSSPPSPASSVSLNQGAKGTRTIHTPS
LTSYKAQNGSSSKATPSTAKETS
>sp|Q4G0N8|SL9C1_HUMAN Sodium/hydrogen exchanger 10 OS=Homo sapiens OX=9606 GN=SLC9C1 PE=2 SV=2
MAGIFKEFFFSTEDLPEVILTLSLISSIGAFLNRHLEDFPIPVPVILFLLGCSFEVLSFT
SSQVQRYANAIQWMSPDLFFRIFTPVVFFTTAFDMDTYMLQKLFWQILLISIPGFLVNYI
LVLWHLASVNQLLLKPTQWLLFSAILVSSDPMLTAAAIRDLGLSRSLISLINGESLMTSV
ISLITFTSIMDFDQRLQSKRNHTLAEEIVGGICSYIIASFLFGILSSKLIQFWMSTVFGD
DVNHISLIFSILYLIFYICELVGMSGIFTLAIVGLLLNSTSFKAAIEETLLLEFWTFLSR
IAFLMVFTFFGLLIPAHTYLYIEFVDIYYSLNIYLTLIVLRFLTLLLISPVLSRVGHEFS
WRWIFIMVCSEMKGMPNINMALLLAYSDLYFGSDKEKSQILFHGVLVCLITLVVNRFILP
VAVTILGLRDATSTKYKSVCCTFQHFQELTKSAASALKFDKDLANADWNMIEKAITLENP
YMLNEEETTEHQKVKCPHCNKEIDEIFNTEAMELANRRLLSAQIASYQRQYRNEILSQSA
VQVLVGAAESFGEKKGKCMSLDTIKNYSESQKTVTFARKLLLNWVYNTRKEKEGPSKYFF
FRICHTIVFTEEFEHVGYLVILMNIFPFIISWISQLNVIYHSELKHTNYCFLTLYILEAL
LKIAAMRKDFFSHAWNIFELAITLIGILHVILIEIDTIKYIFNETEVIVFIKVVQFFRIL
RIFKLIAPKLLQIIDKRMSHQKTFWYGILKGYVQGEADIMTIIDQITSSKQIKQMLLKQV
IRNMEHAIKELGYLEYDHPEIAVTVKTKEEINVMLNMATEILKAFGLKGIISKTEGAGIN
KLIMAKKKEVLDSQSIIRPLTVEEVLYHIPWLDKNKDYINFIQEKAKVVTFDCGNDIFEE
GDEPKGIYIIISGMVKLEKSKPGLGIDQMVESKEKDFPIIDTDYMLSGEIIGEINCLTNE
PMKYSATCKTVVETCFIPKTHLYDAFEQCSPLIKQKMWLKLGLAITARKIREHLSYEDWN
YNMQLKLSNIYVVDIPMSTKTDIYDENLIYVILIHGAVEDCLLRKTYRAPFLIPITCHQI
QSIEDFTKVVIIQTPINMKTFRRNIRKFVPKHKSYLTPGLIGSVGTLEEGIQEERNVKED
GAHSAATARSPQPCSLLGTKFNCKESPRINLRKVRKE
>sp|Q5W111|SPRY7_HUMAN SPRY domain-containing protein 7 OS=Homo sapiens OX=9606 GN=SPRYD7 PE=1 SV=2
MATSVLCCLRCCRDGGTGHIPLKEMPAVQLDTQHMGTDVVIVKNGRRICGTGGCLASAPL
HQNKSYFEFKIQSTGIWGIGVATQKVNLNQIPLGRDMHSLVMRNDGALYHNNEEKNRLPA
NSLPQEGDVVGITYDHVELNVYLNGKNMHCPASGIRGTVYPVVYVDDSAILDCQFSEFYH
TPPPGFEKILFEQQIF
>sp|Q9NWH7|SPAT6_HUMAN Spermatogenesis-associated protein 6 OS=Homo sapiens OX=9606 GN=SPATA6 PE=1 SV=1
MPKVKALQCALALEISSVTCPGVVLKDKEDIYLSICVFGQYKKTQCVPATFPLVFNARMV
FEKVFPDAVDPGDVVTQLEYDTAVFELIQLVPPVGETLSTYDENTRDFMFPGPNQMSGHH
DSNRQVTMRRISGLRGNAPRLEFSTTSVITECLISSRKCHTQDKFIYHLAPVEKSHGRLQ
NRTSRSQKKKSKSPERSKYCINAKNYEQPTISSKSHSPSPYTKRRMCELSEDTRRRLAHL
NLGPYEFKKETDKPPFVIRHVDPPSPRADTLLGSSGRDCERDGWSRVHNDHSHLGCCRPK
DYKVIRTPHGRDFDDSLEKCEEYLSPRSCSKPRHSARTLLVHSAPSTMPKHSPSPVLNRA
SLRERFHSDWCSPSNCDEIHDRVKNVLKSHQAHQRHLYDERDLEKDDELELKRSLLCRDS
AYDSDPEYSSCQQPRGTFHLDDGEYWSNRAASYKGKSHRPIFENSMDKMYRNLYKKACSS
ASHTQESF
>sp|Q8N0X7|SPART_HUMAN Spartin OS=Homo sapiens OX=9606 GN=SPART PE=1 SV=1
MEQEPQNGEPAEIKIIREAYKKAFLFVNKGLNTDELGQKEEAKNYYKQGIGHLLRGISIS
SKESEHTGPGWESARQMQQKMKETLQNVRTRLEILEKGLATSLQNDLQEVPKLYPEFPPK
DMCEKLPEPQSFSSAPQHAEVNGNTSTPSAGAVAAPASLSLPSQSCPAEAPPAYTPQAAE
GHYTVSYGTDSGEFSSVGEEFYRNHSQPPPLETLGLDADELILIPNGVQIFFVNPAGEVS
APSYPGYLRIVRFLDNSLDTVLNRPPGFLQVCDWLYPLVPDRSPVLKCTAGAYMFPDTML
QAAGCFVGVVLSSELPEDDRELFEDLLRQMSDLRLQANWNRAEEENEFQIPGRTRPSSDQ
LKEASGTDVKQLDQGNKDVRHKGKRGKRAKDTSSEEVNLSHIVPCEPVPEEKPKELPEWS
EKVAHNILSGASWVSWGLVKGAEITGKAIQKGASKLRERIQPEEKPVEVSPAVTKGLYIA
KQATGGAAKVSQFLVDGVCTVANCVGKELAPHVKKHGSKLVPESLKKDKDGKSPLDGAMV
VAASSVQGFSTVWQGLECAAKCIVNNVSAETVQTVRYKYGYNAGEATHHAVDSAVNVGVT
AYNINNIGIKAMVKKTATQTGHTLLEDYQIVDNSQRENQEGAANVNVRGEKDEQTKEVKE
AKKKDK
>sp|Q8IY18|SMC5_HUMAN Structural maintenance of chromosomes protein 5 OS=Homo sapiens OX=9606 GN=SMC5 PE=1 SV=2
MATPSKKTSTPSPQPSKRALPRDPSSEVPSKRKNSAPQLPLLQSSGPFVEGSIVRISMEN
FLTYDICEVSPGPHLNMIVGANGTGKSSIVCAICLGLAGKPAFMGRADKVGFFVKRGCSR
GMVEIELFRASGNLVITREIDVAKNQSFWFINKKSTTQKIVEEKVAALNIQVGNLCQFLP
QDKVGEFAKLSKIELLEATEKSIGPPEMHKYHCELKNLREKEKQLETSCKEKTEYLQKMV
QRNERYKQDVERFYERKRHLDLIEMLEAKRPWVEYENVRQEYEEVKLVRDRVKEEVRKLK
EGQIPVTCRIEEMENERHNLEARIKEKATDIKEASQKCKQKQDVIERKDKHIEELQQALI
VKQNEELDRQRRIGNTRKMIEDLQNELKTTENCENLQPQIDAITNDLRRIQDEKALCEGE
IIDKRRERETLEKEKKSVDDHIVRFDNLMNQKEDKLRQRFRDTYDAVLWLRNNRDKFKQR
VCEPIMLTINMKDNKNAKYIENHIPSNDLRAFVFESQEDMEVFLKEVRDNKKLRVNAVIA
PKSSYADKAPSRSLNELKQYGFFSYLRELFDAPDPVMSYLCCQYHIHEVPVGTEKTRERI
ERVIQETRLKQIYTAEEKYVVKTSFYSNKVISSNTSLKVAQFLTVTVDLEQRRHLEEQLK
EIHRKLQAVDSGLIALRETSKHLEHKDNELRQKKKELLERKTKKRQLEQKISSKLGSLKL
MEQDTCNLEEEERKASTKIKEINVQKAKLVTELTNLIKICTSLHIQKVDLILQNTTVISE
KNKLESDYMAASSQLRLTEQHFIELDENRQRLLQKCKELMKRARQVCNLGAEQTLPQEYQ
TQVPTIPNGHNSSLPMVFQDLPNTLDEIDALLTEERSRASCFTGLNPTIVQEYTKREEEI
EQLTEELKGKKVELDQYRENISQVKERWLNPLKELVEKINEKFSNFFSSMQCAGEVDLHT
ENEEDYDKYGIRIRVKFRSSTQLHELTPHHQSGGERSVSTMLYLMALQELNRCPFRVVDE
INQGMDPINERRVFEMVVNTACKENTSQYFFITPKLLQNLPYSEKMTVLFVYNGPHMLEP
NTWNLKAFQRRRRRITFTQPS
>sp|P35321|SPR1A_HUMAN Cornifin-A OS=Homo sapiens OX=9606 GN=SPRR1A PE=1 SV=2
MNSQQQKQPCTPPPQPQQQQVKQPCQPPPQEPCIPKTKEPCHPKVPEPCHPKVPEPCQPK
VPEPCQPKVPEPCPSTVTPAPAQQKTKQK
>sp|O60264|SMCA5_HUMAN SWI/SNF-related matrix-associated actin-dependent regulator of chromatin subfamily A member 5 OS=Homo sapiens OX=9606 GN=SMARCA5 PE=1 SV=1
MSSAAEPPPPPPPESAPSKPAASIASGGSNSSNKGGPEGVAAQAVASAASAGPADAEMEE
IFDDASPGKQKEIQEPDPTYEEKMQTDRANRFEYLLKQTELFAHFIQPAAQKTPTSPLKM
KPGRPRIKKDEKQNLLSVGDYRHRRTEQEEDEELLTESSKATNVCTRFEDSPSYVKWGKL
RDYQVRGLNWLISLYENGINGILADEMGLGKTLQTISLLGYMKHYRNIPGPHMVLVPKST
LHNWMSEFKRWVPTLRSVCLIGDKEQRAAFVRDVLLPGEWDVCVTSYEMLIKEKSVFKKF
NWRYLVIDEAHRIKNEKSKLSEIVREFKTTNRLLLTGTPLQNNLHELWSLLNFLLPDVFN
SADDFDSWFDTNNCLGDQKLVERLHMVLRPFLLRRIKADVEKSLPPKKEVKIYVGLSKMQ
REWYTRILMKDIDILNSAGKMDKMRLLNILMQLRKCCNHPYLFDGAEPGPPYTTDMHLVT
NSGKMVVLDKLLPKLKEQGSRVLIFSQMTRVLDILEDYCMWRNYEYCRLDGQTPHDERQD
SINAYNEPNSTKFVFMLSTRAGGLGINLATADVVILYDSDWNPQVDLQAMDRAHRIGQTK
TVRVFRFITDNTVEERIVERAEMKLRLDSIVIQQGRLVDQNLNKIGKDEMLQMIRHGATH
VFASKESEITDEDIDGILERGAKKTAEMNEKLSKMGESSLRNFTMDTESSVYNFEGEDYR
EKQKIAFTEWIEPPKRERKANYAVDAYFREALRVSEPKAPKAPRPPKQPNVQDFQFFPPR
LFELLEKEILFYRKTIGYKVPRNPELPNAAQAQKEEQLKIDEAESLNDEELEEKEKLLTQ
GFTNWNKRDFNQFIKANEKWGRDDIENIAREVEGKTPEEVIEYSAVFWERCNELQDIEKI
MAQIERGEARIQRRISIKKALDTKIGRYKAPFHQLRISYGTNKGKNYTEEEDRFLICMLH
KLGFDKENVYDELRQCIRNSPQFRFDWFLKSRTAMELQRRCNTLITLIERENMELEEKEK
AEKKKRGPKPSTQKRKMDGAPDGRGRKKKLKL
>sp|Q9NRC6|SPTN5_HUMAN Spectrin beta chain, non-erythrocytic 5 OS=Homo sapiens OX=9606 GN=SPTBN5 PE=1 SV=2
MAGQPHSPRELLGAAGHRSRRPSTELRVPPSPSLTMDSQYETGHIRKLQARHMQMQEKTF
TKWINNVFQCGQAGIKIRNLYTELADGIHLLRLLELISGEALPPPSRGRLRVHFLENSSR
ALAFLRAKVPVPLIGPENIVDGDQTLILGLIWVIILRFQISHISLDKEEFGASAALLSTK
EALLVWCQRKTASYTNVNITDFSRSWSDGLGFNALIHAHRPDLLDYGSLRPDRPLHNLAF
AFLVAEQELGIAQLLDPEDVAAAQPDERSIMTYVSLYYHYCSRLHQGQTVQRRLTKILLQ
LQETELLQTQYEQLVADLLRWIAEKQMQLEARDFPDSLPAMRQLLAAFTIFRTQEKPPRL
QQRGAAEALLFRLQTALQAQNRRPFLPHEGLGLAELSQCWAGLEWAEAARSQALQQRLLQ
LQRLETLARRFQHKAALRESFLKDAEQVLDQARAPPASLATVEAAVQRLGMLEAGILPQE
GRFQALAEIADILRQEQYHSWADVARRQEEVTVRWQRLLQHLQGQRKQVADMQAVLSLLQ
EVEAASHQLEELQEPARSTACGQQLAEVVELLQRHDLLEAQVSAHGAHVSHLAQQTAELD
SSLGTSVEVLQAKARTLAQLQQSLVALVRARRALLEQTLQRAEFLRNCEEEEAWLKECGQ
RVGNAALGRDLSQIAGALQKHKALEAEVHRHQAVCVDLVRRGRDLSARRPPTQPDPGERA
EAVQGGWQLLQTRVVGRGARLQTALLVLQYFADAAEAASWLRERRSSLERASCGQDQAAA
ETLLRRHVRLERVLRAFAAELRRLEEQGRAASARASLFTVNSALSPPGESLRNPGPWSEA
SCHPGPGDAWKMALPAEPDPDFDPNTILQTQDHLSQDYESLRALAQLRRARLEEAMALFG
FCSSCGELQLWLEKQTVLLQRVQPQADTLEVMQLKYENFLTALAVGKGLWAEVSSSAEQL
RQRYPGNSTQIQRQQEELSQRWGQLEALKREKAVQLAHSVEVCSFLQECGPTQVQLRDVL
LQLEALQPGSSEDTCHALQLAQKKTLVLERRVHFLQSVVVKVEEPGYAESQPLQGQVETL
QGLLKQVQEQVAQRARRQAETQARQSFLQESQQLLLWAESVQAQLRSKEVSVDVASAQRL
LREHQDLLEEIHLWQERLQQLDAQSQPMAALDCPDSQEVPNTLRVLGQQGQELKVLWEQR
QQWLQEGLELQKFGREVDGFTATCANHQAWLHLDNLGEDVREALSLLQQHREFGRLLSTL
GPRAEALRAHGEKLVQSQHPAAHTVREQLQSIQAQWTRLQGRSEQRRRQLLASLQLQEWK
QDVAELMQWMEEKGLMAAHEPSGARRNILQTLKRHEAAESELLATRRHVEALQQVGRELL
SRRPCGQEDIQTRLQGLRSKWEALNRKMTERGDELQQAGQQEQLLRQLQDAKEQLEQLEG
ALQSSETGQDLRSSQRLQKRHQQLESESRTLAAKMAALASMAHGMAASPAILEETQKHLR
RLELLQGHLAIRGLQLQASVELHQFCHLSNMELSWVAEHMPHGSPTSYTECLNGAQSLHR
KHKELQVEVKAHQGQVQRVLSSGRSLAASGHPQAQHIVEQCQELEGHWAELERACEARAQ
CLQQAVTFQQYFLDVSELEGWVEEKRPLVSSRDYGRDEAATLRLINKHQALQEELAIYWS
SMEELDQTAQTLTGPEVPEQQRVVQERLREQLRALQELAATRDRELEGTLRLHEFLREAE
DLQGWLASQKQAAKGGESLGEDPEHALHLCTKFAKFQHQVEMGSQRVAACRLLAESLLER
GHSAGPMVRQRQQDLQTAWSELWELTQARGHALRDTETTLRVHRDLLEVLTQVQEKATSL
PNNVARDLCGLEAQLRSHQGLERELVGTERQLQELLETAGRVQKLCPGPQAHAVQQRQQA
VTQAWAVLQRRMEQRRAQLERARLLARFRTAVRDYASWAARVRQDLQVEESSQEPSSGPL
KLSAHQWLRAELEAREKLWQQATQLGQQALLAAGTPTKEVQEELRALQDQRDQVYQTWAR
KQERLQAEQQEQLFLRECGRLEEILAAQEVSLKTSALGSSVEEVEQLIRKHEVFLKVLTA
QDKKEAALRERLKTLRRPRVRDRLPILLQRRMRVKELAESRGHALHASLLMASFTQAATQ
AEDWIQAWAQQLKEPVPPGDLRDKLKPLLKHQAFEAEVQAHEEVMTSVAKKGEALLAQSH
PRAGEVSQRLQGLRKHWEDLRQAMALRGQELEDRRNFLEFLQRVDLAEAWIQEKEVKMNV
GDLGQDLEHCLQLRRRLREFRGNSAGDTVGDACIRSISDLSLQLKNRDPEEVKIICQRRS
QLNNRWASFHGNLLRYQQQLEGALEIHVLSRELDNVTKRIQEKEALIQALDCGKDLESVQ
RLLRKHEELEREVHPIQAQVESLEREVGRLCQRSPEAAHGLRHRQQEVAESWWQLRSRAQ
KRREALDALHQAQKLQAMLQELLVSAQRLRAQMDTSPAPRSPVEARRMLEEHQECKAELD
SWTDSISLARSTGQQLLTAGHPFSSDIRQVLAGLEQELSSLEGAWQEHQLQLQQALELQL
FLSSVEKMERWLCSKEDSLASEGLWDPLAPMEPLLWKHKMLEWDLEVQAGKISALEATAR
GLHQGGHPEAQSALGRCQAMLLRKEALFRQAGTRRHRLEELRQLQAFLQDSQEVAAWLRE
KNLVALEEGLLDTAMLPAQLQKQQNFQAELDASMHQQQELQREGQRLLQGGHPASEAIQE
RLEELGALWGELQDNSQKKVAKLQKACEALRLRRSMEELENWLEPIEVELRAPTVGQALP
GVGELLGTQRELEAAVDKKARQAEALLGQAQAFVREGHCLAQDVEEQARRLLQRFKSLRE
PLQERRTALEARSLLLKFFRDADEEMAWVQEKLPLAAAQDYGQSLSAVRHLQEQHQNLES
EMSSHEALTRVVLGTGYKLVQAGHFAAHEVAARVQQLEKAMAHLRAEAARRRLLLQQAQE
AQQFLTELLEAGSWLAERGHVLDSEDMGHSAEATQALLRRLEATKRDLEAFSPRIERLQQ
TAALLESRKNPESPKVLAQLQAVREAHAELLRRAEARGHGLQEQLQLHQLERETLLLDAW
LTTKAATAESQDYGQDLEGVKVLEEKFDAFRKEVQSLGQAKVYALRKLAGTLERGAPRRY
PHIQAQRSRIEAAWERLDQAIKARTENLAAAHEVHSFQQAAAELQGRMQEKTALMKGEDG
GHSLSSVRTLQQQHRRLERELEAMEKEVARLQTEACRLGQLHPAAPGGLAKVQEAWATLQ
AKAQERGQWLAQAAQGHAFLGRCQELLAWAQERQELASSEELAEDVAGAEQLLGQHEELG
QEIRECRLQAQDLRQEGQQLVDNSHFMSAEVTECLQELEGRLQELEEAWALRWQRCAESW
GLQKLRQRLEQAEAWLACWEGLLLKPDYGHSVSDVELLLHRHQDLEKLLAAQEEKFAQMQ
KTEMEQELLLQPQELKPGRAGSSLTSFQWRPSGHQGLGAQLAETRDPQDAKGTPTMEGSL
EFKQHLLPGGRQPSSSSWDSCRGNLQGSSLSLFLDERMAAEKVASIALLDLTGARCERLR
GRHGRKHTFSLRLTSGAEILFAAPSEEQAESWWRALGSTAAQSLSPKLKAKPVSSLNECT
TKDARPGCLLRSDP
>sp|O94991|SLIK5_HUMAN SLIT and NTRK-like protein 5 OS=Homo sapiens OX=9606 GN=SLITRK5 PE=1 SV=2
MHTCCPPVTLEQDLHRKMHSWMLQTLAFAVTSLVLSCAETIDYYGEICDNACPCEEKDGI
LTVSCENRGIISLSEISPPRFPIYHLLLSGNLLNRLYPNEFVNYTGASILHLGSNVIQDI
ETGAFHGLRGLRRLHLNNNKLELLRDDTFLGLENLEYLQVDYNYISVIEPNAFGKLHLLQ
VLILNDNLLSSLPNNLFRFVPLTHLDLRGNRLKLLPYVGLLQHMDKVVELQLEENPWNCS
CELISLKDWLDSISYSALVGDVVCETPFRLHGRDLDEVSKQELCPRRLISDYEMRPQTPL
STTGYLHTTPASVNSVATSSSAVYKPPLKPPKGTRQPNKPRVRPTSRQPSKDLGYSNYGP
SIAYQTKSPVPLECPTACSCNLQISDLGLNVNCQERKIESIAELQPKPYNPKKMYLTENY
IAVVRRTDFLEATGLDLLHLGNNRISMIQDRAFGDLTNLRRLYLNGNRIERLSPELFYGL
QSLQYLFLQYNLIREIQSGTFDPVPNLQLLFLNNNLLQAMPSGVFSGLTLLRLNLRSNHF
TSLPVSGVLDQLKSLIQIDLHDNPWDCTCDIVGMKLWVEQLKVGVLVDEVICKAPKKFAE
TDMRSIKSELLCPDYSDVVVSTPTPSSIQVPARTSAVTPAVRLNSTGAPASLGAGGGASS
VPLSVLILSLLLVFIMSVFVAAGLFVLVMKRRKKNQSDHTSTNNSDVSSFNMQYSVYGGG
GGTGGHPHAHVHHRGPALPKVKTPAGHVYEYIPHPLGHMCKNPIYRSREGNSVEDYKDLH
ELKVTYSSNHHLQQQQQPPPPPQQPQQQPPPQLQLQPGEEERRESHHLRSPAYSVSTIEP
REDLLSPVQDADRFYRGILEPDKHCSTTPAGNSLPEYPKFPCSPAAYTFSPNYDLRRPHQ
YLHPGAGDSRLREPVLYSPPSAVFVEPNRNEYLELKAKLNVEPDYLEVLEKQTTFSQF
>sp|Q8NCR6|SMRP1_HUMAN Spermatid-specific manchette-related protein 1 OS=Homo sapiens OX=9606 GN=SMRP1 PE=1 SV=2
MFLFSRKTRTPISTYSDSYRAPTSIKEVYKDPPLCAWEANKFLTPGLTHTMERHVDPEAL
QKMAKCAVQDYTYRGSISGHPYLPEKYWLSQEEADKCSPNYLGSDWYNTWRMEPYNSSCC
NKYTTYLPRLPKEARMETAVRGMPLECPPRPERLNAYEREVMVNMLNSLSRNQQLPRITP
RCGCVDPLPGRLPFHGYESACSGRHYCLRGMDYYASGAPCTDRRLRPWCREQPTMCTSLR
APARNAVCCYNSPAVILPISEP
>sp|Q92186|SIA8B_HUMAN Alpha-2,8-sialyltransferase 8B OS=Homo sapiens OX=9606 GN=ST8SIA2 PE=2 SV=1
MQLQFRSWMLAALTLLVVFLIFADISEIEEEIGNSGGRGTIRSAVNSLHSKSNRAEVVIN
GSSSPAVVDRSNESIKHNIQPASSKWRHNQTLSLRIRKQILKFLDAEKDISVLKGTLKPG
DIIHYIFDRDSTMNVSQNLYELLPRTSPLKNKHFGTCAIVGNSGVLLNSGCGQEIDAHSF
VIRCNLAPVQEYARDVGLKTDLVTMNPSVIQRAFEDLVNATWREKLLQRLHSLNGSILWI
PAFMARGGKERVEWVNELILKHHVNVRTAYPSLRLLHAVRGYWLTNKVHIKRPTTGLLMY
TLATRFCKQIYLYGFWPFPLDQNQNPVKYHYYDSLKYGYTSQASPHTMPLEFKALKSLHE
QGALKLTVGQCDGAT
>sp|Q99865|SPI2A_HUMAN Spindlin-2A OS=Homo sapiens OX=9606 GN=SPIN2A PE=1 SV=3
MKTPNAQEAEGQQTRAAAGRATGSANMTKKKVSQKKQRGRPSSQPRRNIVGCRISHGWKE
GDEPITQWKGTVLDQVPINPSLYLVKYDGIDCVYGLELHRDERVLSLKILSDRVASSHIS
DANLANTIIGKAVEHMFEGEHGSKDEWRGMVLAQAPIMKAWFYITYEKDPVLYMYQLLDD
YKEGDLRIMPESSESPPTEREPGGVVDGLIGKHVEYTKEDGSKRIGMVIHQVETKPSVYF
IKFDDDFHIYVYDLVKKS
>sp|Q13285|STF1_HUMAN Steroidogenic factor 1 OS=Homo sapiens OX=9606 GN=NR5A1 PE=1 SV=2
MDYSYDEDLDELCPVCGDKVSGYHYGLLTCESCKGFFKRTVQNNKHYTCTESQSCKIDKT
QRKRCPFCRFQKCLTVGMRLEAVRADRMRGGRNKFGPMYKRDRALKQQKKAQIRANGFKL
ETGPPMGVPPPPPPAPDYVLPPSLHGPEPKGLAAGPPAGPLGDFGAPALPMAVPGAHGPL
AGYLYPAFPGRAIKSEYPEPYASPPQPGLPYGYPEPFSGGPNVPELILQLLQLEPDEDQV
RARILGCLQEPTKSRPDQPAAFGLLCRMADQTFISIVDWARRCMVFKELEVADQMTLLQN
CWSELLVFDHIYRQVQHGKEGSILLVTGQEVELTTVATQAGSLLHSLVLRAQELVLQLLA
LQLDRQEFVCLKFIILFSLDLKFLNNHILVKDAQEKANAALLDYTLCHYPHCGDKFQQLL
LCLVEVRALSMQAKEYLYHKHLGNEMPRNNLLIEMLQAKQT
>sp|Q8WWL2|SPIR2_HUMAN Protein spire homolog 2 OS=Homo sapiens OX=9606 GN=SPIRE2 PE=1 SV=3
MARAGSCGGAAAGAGRPEPWELSLEEVLKAYEQPLNEEQAWAVCFQGCRGLRGSPGRRLR
DTGDLLLRGDGSVGAREPEAAEPATMVVPLASSEAQTVQSLGFAIYRALDWGLDESEERE
LSPQLERLIDLMANNDSEDSGCGAADEGYGGPEEEEEAEGVPRSVRTFAQAMRLCAARLT
DPRGAQAHYQAVCRALFVETLELRAFLARVREAKEMLQKLREDEPHLETPRAELDSLGHT
DWARLWVQLMRELRRGVKLKKVQEQEFNPLPTEFQLTPFEMLMQDIRARNYKLRKVMVDG
DIPPRVKKDAHELILDFIRSRPPLKQVSERRLRPLPPKQRSLHEKILEEIKQERRLRPVR
GEGWAARGFGSLPCILNACSGDAKSTSCINLSVTDAGGSAQRPRPRVLLKAPTLAEMEEM
NTSEEEESPCGEVTLKRDRSFSEHDLAQLRSEVASGLQSATHPPGGTEPPRPRAGSAHVW
RPGSRDQGTCPASVSDPSHPLLSNRGSSGDRPEASMTPDAKHLWLEFSHPVESLALTVEE
VMDVRRVLVKAEMEKFLQNKELFSSLKKGKICCCCRAKFPLFSWPPSCLFCKRAVCTSCS
IKMKMPSKKFGHIPVYTLGFESPQRVSAAKTAPIQRRDIFQSLQGPQWQSVEEAFPHIYS
HGCVLKDVCSECTSFVADVVRSSRKSVDVLNTTPRRSRQTQSLYIPNTRTLDFK
>sp|Q6PIF2|SYCE2_HUMAN Synaptonemal complex central element protein 2 OS=Homo sapiens OX=9606 GN=SYCE2 PE=1 SV=2
MERQGVDVPHVKCKDQEPQPLGESKEHPRWEENCEEEAGGGPASASCQLTVLEGKSGLYF
SSLDSSIDILQKRAQELIENINKSRQKDHALMTNFRNSLKTKVSDLTEKLEERIYQIYND
HNKIIQEKLQEFTQKMAKISHLETELKQVCHSVETVYKDLCLQPEQSLRLRWGPDHSRGK
SPPRPGNSQPPDVFVSSVAETTSQATASEVQTNRDGEC
>sp|Q9P2F5|STOX2_HUMAN Storkhead-box protein 2 OS=Homo sapiens OX=9606 GN=STOX2 PE=2 SV=2
MKKTRSTTLRRAWPSSDFSDRASDRMRSRSEKDYRLHKRFPAAFAPQASRGYMTSGDVSP
ISMSPISQSQFIPLGEILCLAISAMNSARKPVTQEALMEHLTTCFPGVPTPSQEILRHTL
NTLVRERKIYPTPDGYFIVTPQTYFITPSLIRTNSKWYHLDERIPDRSQCTSPQPGTITP
SASGCVRERTLPRNHCDSCHCCREDVHSTHAPTLQRKSAKDCKDPYCPPSLCQVPPTEKS
KSTVNFSYKTETLSKPKDSEKQSKKFGLKLFRLSFKKDKTKQLANFSAQFPPEEWPLRDE
DTPATIPREVEMEIIRRINPDLTVENVMRHTALMKKLEEEKAQRSKAGSSAHHSGRSKKS
RTHRKSHGKSRSHSKTRVSKGDPSDGSHLDIPAEREYDFCDPLTRVPREGCFIIEHKGDN
FIMHSNTNVLESHFPMTPEWDVSGELAKRRTEMPFPEPSRGSSHSKVHRSHSHTQDRRSR
NERSNKAKERSRSMDNSKGPLGASSLGTPEDLAEGCSQDDQTPSQSYIDDSTLRPAQTVS
LQRAHISSTSYKEVCIPEIVSGSKEPSSACSLLEPGKPPESLPSYGELNSCPTKTATDDY
FQCNTSSETVLTAPSPLGKNKEDHDTLTLAEGVKKLSPSDRQVPHSSREPVGHKEESPKG
PGGGPAASGGVAEGIANGRLVQHHGAEPSSLDKRKEIFSKDTLFKPLHSTLSVNSYHKSS
LSLLKSHPKTPADTLPGRCEKLEPSLGTSAAQAMPASQRQQESGGNQEASFDYYNVSDDD
DSEEGANKNTEEEKNREDVGTMQWLLEREKERDLQRKFEKNLTLLAPKETDSSSNQRATH
SARLDSMDSSSITVDSGFNSPRTRESLASNTSSIVESNRRQNPALSPAHGGAGPAFNFRA
SAEPPTNEAEKLQKPSNCLQASVTSV
>sp|Q8NG80|OR2L5_HUMAN Olfactory receptor 2L5 OS=Homo sapiens OX=9606 GN=OR2L5 PE=3 SV=1
MENYNQTSTDFILLGLFPPSKIGLFLFILFVLIFLMALIGNLSMILLIFLDTHLHTPMYF
LLSQLSLIDLNYISTIVPKMASDFLYGNKSISFIGCGIQSFFFMTFAGAEALLLTSMAYD
RYVAICFPLHYPIRMSKRMYVLMITGSWMIGSINSCAHTVYAFRIPYCKSRAINHFFCDV
PAMLTLACTDTWVYEYTVFLSSTIFLVFPFTGIACSYGWVLLAVYRMHSAEGRKKAYSTC
STHLTVVTFYYAPFAYTYLCPRSLRSLTEDKVLAVFYTILTPMLNPIIYSLRNKEVMGAL
TRVIQNIFSVKM
>sp|O96028|NSD2_HUMAN Histone-lysine N-methyltransferase NSD2 OS=Homo sapiens OX=9606 GN=NSD2 PE=1 SV=1
MEFSIKQSPLSVQSVVKCIKMKQAPEILGSANGKTPSCEVNRECSVFLSKAQLSSSLQEG
VMQKFNGHDALPFIPADKLKDLTSRVFNGEPGAHDAKLRFESQEMKGIGTPPNTTPIKNG
SPEIKLKITKTYMNGKPLFESSICGDSAADVSQSEENGQKPENKARRNRKRSIKYDSLLE
QGLVEAALVSKISSPSDKKIPAKKESCPNTGRDKDHLLKYNVGDLVWSKVSGYPWWPCMV
SADPLLHSYTKLKGQKKSARQYHVQFFGDAPERAWIFEKSLVAFEGEGQFEKLCQESAKQ
APTKAEKIKLLKPISGKLRAQWEMGIVQAEEAASMSVEERKAKFTFLYVGDQLHLNPQVA
KEAGIAAESLGEMAESSGVSEEAAENPKSVREECIPMKRRRRAKLCSSAETLESHPDIGK
STPQKTAEADPRRGVGSPPGRKKTTVSMPRSRKGDAASQFLVFCQKHRDEVVAEHPDASG
EEIEELLRSQWSLLSEKQRARYNTKFALVAPVQAEEDSGNVNGKKRNHTKRIQDPTEDAE
AEDTPRKRLRTDKHSLRKRDTITDKTARTSSYKAMEAASSLKSQAATKNLSDACKPLKKR
NRASTAASSALGFSKSSSPSASLTENEVSDSPGDEPSESPYESADETQTEVSVSSKKSER
GVTAKKEYVCQLCEKPGSLLLCEGPCCGAFHLACLGLSRRPEGRFTCSECASGIHSCFVC
KESKTDVKRCVVTQCGKFYHEACVKKYPLTVFESRGFRCPLHSCVSCHASNPSNPRPSKG
KMMRCVRCPVAYHSGDACLAAGCSVIASNSIICTAHFTARKGKRHHAHVNVSWCFVCSKG
GSLLCCESCPAAFHPDCLNIEMPDGSWFCNDCRAGKKLHFQDIIWVKLGNYRWWPAEVCH
PKNVPPNIQKMKHEIGEFPVFFFGSKDYYWTHQARVFPYMEGDRGSRYQGVRGIGRVFKN
ALQEAEARFREIKLQREARETQESERKPPPYKHIKVNKPYGKVQIYTADISEIPKCNCKP
TDENPCGFDSECLNRMLMFECHPQVCPAGEFCQNQCFTKRQYPETKIIKTDGKGWGLVAK
RDIRKGEFVNEYVGELIDEEECMARIKHAHENDITHFYMLTIDKDRIIDAGPKGNYSRFM
NHSCQPNCETLKWTVNGDTRVGLFAVCDIPAGTELTFNYNLDCLGNEKTVCRCGASNCSG
FLGDRPKTSTTLSSEEKGKKTKKKTRRRRAKGEGKRQSEDECFRCGDGGQLVLCDRKFCT
KAYHLSCLGLGKRPFGKWECPWHHCDVCGKPSTSFCHLCPNSFCKEHQDGTAFSCTPDGR
SYCCEHDLGAASVRSTKTEKPPPEPGKPKGKRRRRRGWRRVTEGK
>sp|P58417|NXPH1_HUMAN Neurexophilin-1 OS=Homo sapiens OX=9606 GN=NXPH1 PE=2 SV=1
MQAACWYVLFLLQPTVYLVTCANLTNGGKSELLKSGSSKSTLKHIWTESSKDLSISRLLS
QTFRGKENDTDLDLRYDTPEPYSEQDLWDWLRNSTDLQEPRPRAKRRPIVKTGKFKKMFG
WGDFHSNIKTVKLNLLITGKIVDHGNGTFSVYFRHNSTGQGNVSVSLVPPTKIVEFDLAQ
QTVIDAKDSKSFNCRIEYEKVDKATKNTLCNYDPSKTCYQEQTQSHVSWLCSKPFKVICI
YISFYSTDYKLVQKVCPDYNYHSDTPYFPSG
>sp|Q6UX06|OLFM4_HUMAN Olfactomedin-4 OS=Homo sapiens OX=9606 GN=OLFM4 PE=1 SV=1
MRPGLSFLLALLFFLGQAAGDLGDVGPPIPSPGFSSFPGVDSSSSFSSSSRSGSSSSRSL
GSGGSVSQLFSNFTGSVDDRGTCQCSVSLPDTTFPVDRVERLEFTAHVLSQKFEKELSKV
REYVQLISVYEKKLLNLTVRIDIMEKDTISYTELDFELIKVEVKEMEKLVIQLKESFGGS
SEIVDQLEVEIRNMTLLVEKLETLDKNNVLAIRREIVALKTKLKECEASKDQNTPVVHPP
PTPGSCGHGGVVNISKPSVVQLNWRGFSYLYGAWGRDYSPQHPNKGLYWVAPLNTDGRLL
EYYRLYNTLDDLLLYINARELRITYGQGSGTAVYNNNMYVNMYNTGNIARVNLTTNTIAV
TQTLPNAAYNNRFSYANVAWQDIDFAVDENGLWVIYSTEASTGNMVISKLNDTTLQVLNT
WYTKQYKPSASNAFMVCGVLYATRTMNTRTEEIFYYYDTNTGKEGKLDIVMHKMQEKVQS
INYNPFDQKLYVYNDGYLLNYDLSVLQKPQ
>sp|Q9H342|O51J1_HUMAN Olfactory receptor 51J1 OS=Homo sapiens OX=9606 GN=OR51J1 PE=3 SV=2
MKISNNSLGFLPTTFILVGIPGLESEHLWISVPFSLIYIIIFLGNGIILHVIRTDIALHQ
PMYLFLAMLALAEVRVSASTLPTVLGIFLFGNTEISLEACLFPDVLHPFFIHDGASCAAG
HVFGPLYSHLQPTELHSYPDTAQGLWHRSYYRTEKHYAHGSVAHSLMASALLWPQCPLTF
LLSAPQSYLSCGNISVNNIYGIFIVTSTFGLDSLLIVISYGLILHTVLGIATGEGRKKAL
NTCGSHVCAVLAYYVPMIGLSIVHRLGHRVSPLLQAMMANAYLFFPPVVNPIVYSIKTKE
IHGAIVRMLLEKRRRV
>sp|Q9NX40|OCAD1_HUMAN OCIA domain-containing protein 1 OS=Homo sapiens OX=9606 GN=OCIAD1 PE=1 SV=1
MNGRADFREPNAEVPRPIPHIGPDYIPTEEERRVFAECNDESFWFRSVPLAATSMLITQG
LISKGILSSHPKYGSIPKLILACIMGYFAGKLSYVKTCQEKFKKLENSPLGEALRSGQAR
RSSPPGHYYQKSKYDSSVSGQSSFVTSPAADNIEMLPHYEPIPFSSSMNESAPTGITDHI
VQGPDPNLEESPKRKNITYEELRNKNRESYEVSLTQKTDPSVRPMHERVPKKEVKVNKYG
DTWDE
>sp|Q8NGX6|O10R2_HUMAN Olfactory receptor 10R2 OS=Homo sapiens OX=9606 GN=OR10R2 PE=3 SV=3
MPQILIFTYLNMFYFFPPLQILAENLTMVTEFLLLGFSSLGEIQLALFVVFLFLYLVILS
GNVTIISVIHLDKSLHTPMYFFLGILSTSETFYTFVILPKMLINLLSVARTISFNCCALQ
MFFFLGFAITNCLLLGVMGYDRYAAICHPLHYPTLMSWQVCGKLAAACAIGGFLASLTVV
NLVFSLPFCSANKVNHYFCDISAVILLACTNTDVNEFVIFICGVLVLVVPFLFICVSYLC
ILRTILKIPSAEGRRKAFSTCASHLSVVIVHYGCASFIYLRPTANYVSNKDRLVTVTYTI
VTPLLNPMVYSLRNKDVQLAIRKVLGKKGSLKLYN
>sp|Q8NGE5|O10A7_HUMAN Olfactory receptor 10A7 OS=Homo sapiens OX=9606 GN=OR10A7 PE=3 SV=1
MICENHTRVTEFILLGFTNNPEMQVSLFIFFLAIYTVTLLGNFLIVTVTSVDLALQTPMY
FFLQNLSLLEVCFTLVMVPKMLVDLVSPRKIISFVGCGTQMYFFFFFGSSECFLLSMMAY
DRFVAICNPLHYSVIMNRSLCLWMAIGSWMSGVPVSMLQTAWMMALPFCGPNAVDHFFCD
GPPVLKLVTVDTTMYEMQALASTLLFIMFPFCLILVSYTRIIITILRMSSATGRQKAFST
CSSHLIVVSLFYGTASLTYLRPKSNQSPESKKLVSLSYTVITPMLNPIIYGLRNNEVKGA
VKRTITQKVLQKLDVF
>sp|Q8NGT1|OR2K2_HUMAN Olfactory receptor 2K2 OS=Homo sapiens OX=9606 GN=OR2K2 PE=2 SV=3
MQGENFTIWSIFFLEGFSQYPGLEVVLFVFSLVMYLTTLLGNSTLILITILDSRLKTPMY
LFLGNLSFMDICYTSASVPTLLVNLLSSQKTIIFSGCAVQMYLSLAMGSTECVLLAVMAY
DRYVAICNPLRYSIIMNRCVCARMATVSWVTGCLTALLETSFALQIPLCGNLIDHFTCEI
LAVLKLACTSSLLMNTIMLVVSILLLPIPMLLVCISYIFILSTILRITSAEGRNKAFSTC
GAHLTVVILYYGAALSMYLKPSSSNAQKIDKIISLLYGVLTPMLNPIIYSLRNKEVKDAM
KKLLGKITLHQTHEHL
>sp|Q96JY6|PDLI2_HUMAN PDZ and LIM domain protein 2 OS=Homo sapiens OX=9606 GN=PDLIM2 PE=1 SV=1
MALTVDVAGPAPWGFRITGGRDFHTPIMVTKVAERGKAKDADLRPGDIIVAINGESAEGM
LHAEAQSKIRQSPSPLRLQLDRSQATSPGQTNGDSSLEVLATRFQGSVRTYTESQSSLRS
SYSSPTSLSPRAGSPFSPPPSSSSLTGEAAISRSFQSLACSPGLPAADRLSYSGRPGSRQ
AGLGRAGDSAVLVLPPSPGPRSSRPSMDSEGGSLLLDEDSEVFKMLQENREGRAAPRQSS
SFRLLQEALEAEERGGTPAFLPSSLSPQSSLPASRALATPPKLHTCEKCSTSIANQAVRI
QEGRYRHPGCYTCADCGLNLKMRGHFWVGDELYCEKHARQRYSAPATLSSRA
>sp|P42356|PI4KA_HUMAN Phosphatidylinositol 4-kinase alpha OS=Homo sapiens OX=9606 GN=PI4KA PE=1 SV=4
MAAAPARGGGGGGGGGGGCSGSGSSASRGFYFNTVLSLARSLAVQRPASLEKVQKLLCMC
PVDFHGIFQLDERRRDAVIALGIFLIESDLQHKDCVVPYLLRLLKGLPKVYWVEESTARK
GRGALPVAESFSFCLVTLLSDVAYRDPSLRDEILEVLLQVLHVLLGMCQALEIQDKEYLC
KYAIPCLIGISRAFGRYSNMEESLLSKLFPKIPPHSLRVLEELEGVRRRSFNDFRSILPS
NLLTVCQEGTLKRKTSSVSSISQVSPERGMPPPSSPGGSAFHYFEASCLPDGTALEPEYY
FSTISSSFSVSPLFNGVTYKEFNIPLEMLRELLNLVKKIVEEAVLKSLDAIVASVMEANP
SADLYYTSFSDPLYLTMFKMLRDTLYYMKDLPTSFVKEIHDFVLEQFNTSQGELQKILHD
ADRIHNELSPLKLRCQANAACVDLMVWAVKDEQGAENLCIKLSEKLQSKTSSKVIIAHLP
LLICCLQGLGRLCERFPVVVHSVTPSLRDFLVIPSPVLVKLYKYHSQYHTVAGNDIKISV
TNEHSESTLNVMSGKKSQPSMYEQLRDIAIDNICRCLKAGLTVDPVIVEAFLASLSNRLY
ISQESDKDAHLIPDHTIRALGHIAVALRDTPKVMEPILQILQQKFCQPPSPLDVLIIDQL
GCLVITGNQYIYQEVWNLFQQISVKASSVVYSATKDYKDHGYRHCSLAVINALANIAANI
QDEHLVDELLMNLLELFVQLGLEGKRASERASEKGPALKASSSAGNLGVLIPVIAVLTRR
LPPIKEAKPRLQKLFRDFWLYSVLMGFAVEGSGLWPEEWYEGVCEIATKSPLLTFPSKEP
LRSVLQYNSAMKNDTVTPAELSELRSTIINLLDPPPEVSALINKLDFAMSTYLLSVYRLE
YMRVLRSTDPDRFQVMFCYFEDKAIQKDKSGMMQCVIAVADKVFDAFLNMMADKAKTKEN
EEELERHAQFLLVNFNHIHKRIRRVADKYLSGLVDKFPHLLWSGTVLKTMLDILQTLSLS
LSADIHKDQPYYDIPDAPYRITVPDTYEARESIVKDFAARCGMILQEAMKWAPTVTKSHL
QEYLNKHQNWVSGLSQHTGLAMATESILHFAGYNKQNTTLGATQLSERPACVKKDYSNFM
ASLNLRNRYAGEVYGMIRFSGTTGQMSDLNKMMVQDLHSALDRSHPQHYTQAMFKLTAML
ISSKDCDPQLLHHLCWGPLRMFNEHGMETALACWEWLLAGKDGVEVPFMREMAGAWHMTV
EQKFGLFSAEIKEADPLAASEASQPKPCPPEVTPHYIWIDFLVQRFEIAKYCSSDQVEIF
SSLLQRSMSLNIGGAKGSMNRHVAAIGPRFKLLTLGLSLLHADVVPNATIRNVLREKIYS
TAFDYFSCPPKFPTQGEKRLREDISIMIKFWTAMFSDKKYLTASQLVPPDNQDTRSNLDI
TVGSRQQATQGWINTYPLSSGMSTISKKSGMSKKTNRGSQLHKYYMKRRTLLLSLLATEI
ERLITWYNPLSAPELELDQAGENSVANWRSKYISLSEKQWKDNVNLAWSISPYLAVQLPA
RFKNTEAIGNEVTRLVRLDPGAVSDVPEAIKFLVTWHTIDADAPELSHVLCWAPTDPPTG
LSYFSSMYPPHPLTAQYGVKVLRSFPPDAILFYIPQIVQALRYDKMGYVREYILWAASKS
QLLAHQFIWNMKTNIYLDEEGHQKDPDIGDLLDQLVEEITGSLSGPAKDFYQREFDFFNK
ITNVSAIIKPYPKGDERKKACLSALSEVKVQPGCYLPSNPEAIVLDIDYKSGTPMQSAAK
APYLAKFKVKRCGVSELEKEGLRCRSDSEDECSTQEADGQKISWQAAIFKVGDDCRQDML
ALQIIDLFKNIFQLVGLDLFVFPYRVVATAPGCGVIECIPDCTSRDQLGRQTDFGMYDYF
TRQYGDESTLAFQQARYNFIRSMAAYSLLLFLLQIKDRHNGNIMLDKKGHIIHIDFGFMF
ESSPGGNLGWEPDIKLTDEMVMIMGGKMEATPFKWFMEMCVRGYLAVRPYMDAVVSLVTL
MLDTGLPCFRGQTIKLLKHRFSPNMTEREAANFIMKVIQSCFLSNRSRTYDMIQYYQNDI
PY
>sp|Q9BX93|PG12B_HUMAN Group XIIB secretory phospholipase A2-like protein OS=Homo sapiens OX=9606 GN=PLA2G12B PE=1 SV=2
MKLASGFLVLWLSLGGGLAQSDTSPDTEESYSDWGLRHLRGSFESVNSYFDSFLELLGGK
NGVCQYRCRYGKAPMPRPGYKPQEPNGCGSYFLGLKVPESMDLGIPAMTKCCNQLDVCYD
TCGANKYRCDAKFRWCLHSICSDLKRSLGFVSKVEAACDSLVDTVFNTVWTLGCRPFMNS
QRAACICAEEEKEEL
>sp|Q96DM1|PGBD4_HUMAN PiggyBac transposable element-derived protein 4 OS=Homo sapiens OX=9606 GN=PGBD4 PE=2 SV=3
MSNPRKRSIPMRDSNTGLEQLLAEDSFDESDFSEIDDSDNFSDSALEADKIRPLSHLESD
GKSSTSSDSGRSMKWSARAMIPRQRYDFTGTPGRKVDVSDITDPLQYFELFFTEELVSKI
TRETNAQAALLASKPPGPKGFSRMDKWKDTDNDELKVFFAVMLLQGIVQKPELEMFWSTR
PLLDTPYLRQIMTGERFLLLFRCLHFVNNSSISAGQSKAQISLQKIKPVFDFLVNKFSTV
YTPNRNIAVDESLMLFKGPLAMKQYLPTKRVRFGLKLYVLCESQSGYVWNALVHTGPGMN
LKDSADGLKSSRIVLTLVNDLLGQGYCVFLDNFNISPMLFRELHQNRTDAVGTARLNRKQ
IPNDLKKRIAKGTTVARFCGELMALKWCDGKEVTMLSTFHNDTVIEVNNRNGKKTKRPRV
IVDYNENMGAVDSADQMLTSYPSERKRHKVWYKKFFHHLLHITVLNSYILFKKDNPEHTM
SHINFRLALIERMLEKHHKPGQQHLRGRPCSDDVTPLRLSGRHFPKSIPATSGKQNPTGR
CKICCSQYDKDGKKIRKETRYFCAECDVPLCVVPCFEIYHTKKNY
>sp|O15305|PMM2_HUMAN Phosphomannomutase 2 OS=Homo sapiens OX=9606 GN=PMM2 PE=1 SV=1
MAAPGPALCLFDVDGTLTAPRQKITKEMDDFLQKLRQKIKIGVVGGSDFEKVQEQLGNDV
VEKYDYVFPENGLVAYKDGKLLCRQNIQSHLGEALIQDLINYCLSYIAKIKLPKKRGTFI
EFRNGMLNVSPIGRSCSQEERIEFYELDKKENIRQKFVADLRKEFAGKGLTFSIGGQISF
DVFPDGWDKRYCLRHVENDGYKTIYFFGDKTMPGGNDHEIFTDPRTMGYSVTAPEDTRRI
CELLFS
>sp|P49335|PO3F4_HUMAN POU domain, class 3, transcription factor 4 OS=Homo sapiens OX=9606 GN=POU3F4 PE=1 SV=2
MATAASNPYSILSSTSLVHADSAGMQQGSPFRNPQKLLQSDYLQGVPSNGHPLGHHWVTS
LSDGGPWSSTLATSPLDQQDVKPGREDLQLGAIIHHRSPHVAHHSPHTNHPNAWGASPAP
NPSITSSGQPLNVYSQPGFTVSGMLEHGGLTPPPAAASAQSLHPVLREPPDHGELGSHHC
QDHSDEETPTSDELEQFAKQFKQRRIKLGFTQADVGLALGTLYGNVFSQTTICRFEGLQL
SFKNMCKLKPLLNKWLEEADSSTGSPTSIDKIAAQGRKRKKRTSIEVSVKGVLETHFLKC
PKPAAQEISSLADSLQLEKEVVRVWFCNRRQKEKRMTPPGDQQPHEVYSHTVKTDTSCHD
L
>sp|Q9Y342|PLLP_HUMAN Plasmolipin OS=Homo sapiens OX=9606 GN=PLLP PE=1 SV=1
MAEFPSKVSTRTSSPAQGAEASVSALRPDLGFVRSRLGALMLLQLVLGLLVWALIADTPY
HLYPAYGWVMFVAVFLWLVTIVLFNLYLFQLHMKLYMVPWPLVLMIFNISATVLYITAFI
ACSAAVDLTSLRGTRPYNQRAAASFFACLVMIAYGVSAFFSYQAWRGVGSNAATSQMAGG
YA
>sp|O60568|PLOD3_HUMAN Multifunctional procollagen lysine hydroxylase and glycosyltransferase LH3 OS=Homo sapiens OX=9606 GN=PLOD3 PE=1 SV=1
MTSSGPGPRFLLLLPLLLPPAASASDRPRGRDPVNPEKLLVITVATAETEGYLRFLRSAE
FFNYTVRTLGLGEEWRGGDVARTVGGGQKVRWLKKEMEKYADREDMIIMFVDSYDVILAG
SPTELLKKFVQSGSRLLFSAESFCWPEWGLAEQYPEVGTGKRFLNSGGFIGFATTIHQIV
RQWKYKDDDDDQLFYTRLYLDPGLREKLSLNLDHKSRIFQNLNGALDEVVLKFDRNRVRI
RNVAYDTLPIVVHGNGPTKLQLNYLGNYVPNGWTPEGGCGFCNQDRRTLPGGQPPPRVFL
AVFVEQPTPFLPRFLQRLLLLDYPPDRVTLFLHNNEVFHEPHIADSWPQLQDHFSAVKLV
GPEEALSPGEARDMAMDLCRQDPECEFYFSLDADAVLTNLQTLRILIEENRKVIAPMLSR
HGKLWSNFWGALSPDEYYARSEDYVELVQRKRVGVWNVPYISQAYVIRGDTLRMELPQRD
VFSGSDTDPDMAFCKSFRDKGIFLHLSNQHEFGRLLATSRYDTEHLHPDLWQIFDNPVDW
KEQYIHENYSRALEGEGIVEQPCPDVYWFPLLSEQMCDELVAEMEHYGQWSGGRHEDSRL
AGGYENVPTVDIHMKQVGYEDQWLQLLRTYVGPMTESLFPGYHTKARAVMNFVVRYRPDE
QPSLRPHHDSSTFTLNVALNHKGLDYEGGGCRFLRYDCVISSPRKGWALLHPGRLTHYHE
GLPTTWGTRYIMVSFVDP
>sp|Q8N2A8|PLD6_HUMAN Mitochondrial cardiolipin hydrolase OS=Homo sapiens OX=9606 GN=PLD6 PE=1 SV=1
MGRLSWQVAAAAAVGLALTLEALPWVLRWLRSRRRRPRREALFFPSQVTCTEALLRAPGA
ELAELPEGCPCGLPHGESALSRLLRALLAARASLDLCLFAFSSPQLGRAVQLLHQRGVRV
RVVTDCDYMALNGSQIGLLRKAGIQVRHDQDPGYMHHKFAIVDKRVLITGSLNWTTQAIQ
NNRENVLITEDDEYVRLFLEEFERIWEQFNPTKYTFFPPKKSHGSCAPPVSRAGGRLLSW
HRTCGTSSESQT
>sp|Q9BXR3|POK6_HUMAN Endogenous retrovirus group K member 6 Pol protein OS=Homo sapiens OX=9606 GN=ERVK-6 PE=2 SV=2
NKSRKRRNRESLLGAATVEPPKPIPLTWKTEKPVWVNQWPLPKQKLEALHLLANEQLEKG
HIEPSFSPWNSPVFVIQKKSGKWRMLTDLRAVNAVIQPMGPLQPGLPSPAMIPKDWPLII
IDLKDCFFTIPLAEQDCEKFAFTIPAINNKEPATRFQWKVLPQGMLNSPTICQTFVGRAL
QPVREKFSDCYIIHCIDDILCAAETKDKLIDCYTFLQAEVANAGLAIASDKIQTSTPFHY
LGMQIENRKIKPQKIEIRKDTLKTLNDFQKLLGDINWIRPTLGIPTYAMSNLFSILRGDS
DLNSKRMLTPEATKEIKLVEEKIQSAQINRIDPLAPLQLLIFATAHSPTGIIIQNTDLVE
WSFLPHSTVKTFTLYLDQIATLIGQTRLRIIKLCGNDPDKIVVPLTKEQVRQAFINSGAW
KIGLANFVGIIDNHYPKTKIFQFLKLTTWILPKITRREPLENALTVFTDGSSNGKAAYTG
PKERVIKTPYQSAQRAELVAVITVLQDFDQPINIISDSAYVVQATRDVETALIKYSMDDQ
LNQLFNLLQQTVRKRNFPFYITHIRAHTNLPGPLTKANEQADLLVSSALIKAQELHALTH
VNAAGLKNKFDVTWKQAKDIVQHCTQCQVLHLPTQEAGVNPRGLCPNALWQMDVTHVPSF
GRLSYVHVTVDTYSHFIWATCQTGESTSHVKKHLLSCFAVMGVPEKIKTDNGPGYCSKAF
QKFLSQWKISHTTGIPYNSQGQAIVERTNRTLKTQLVKQKEGGDSKECTTPQMQLNLALY
TLNFLNIYRNQTTTSAEQHLTGKKNSPHEGKLIWWKDNKNKTWEIGKVITWGRGFACVSP
GENQLPVWIPTRHLKFYNEPIRDAKKSTSAETETSQSSTVDSQDEQNGDVRRTDEVAIHQ
EGRAANLGTTKEADAVSYKISREHKGDTNPREYAACSLDDCINGGKSPYACRSSCS
>sp|Q6NYC8|PPR18_HUMAN Phostensin OS=Homo sapiens OX=9606 GN=PPP1R18 PE=1 SV=1
MATIPDWKLQLLARRRQEEASVRGREKAERERLSQMPAWKRGLLERRRAKLGLSPGEPSP
VLGTVEAGPPDPDESAVLLEAIGPVHQNRFIRQERQQQQQQQQRSEELLAERKPGPLEAR
ERRPSPGEMRDQSPKGRESREERLSPRETRERRLGIGGAQELSLRPLEARDWRQSPGEVG
DRSSRLSEAWKWRLSPGETPERSLRLAESREQSPRRKEVESRLSPGESAYQKLGLTEAHK
WRPDSRESQEQSLVQLEATEWRLRSGEERQDYSEECGRKEEWPVPGVAPKETAELSETLT
REAQGNSSAGVEAAEQRPVEDGERGMKPTEGWKWTLNSGKAREWTPRDIEAQTQKPEPPE
SAEKLLESPGVEAGEGEAEKEEAGAQGRPLRALQNCCSVPSPLPPEDAGTGGLRQQEEEA
VELQPPPPAPLSPPPPAPTAPQPPGDPLMSRLFYGVKAGPGVGAPRRSGHTFTVNPRRSV
PPATPATPTSPATVDAAVPGAGKKRYPTAEEILVLGGYLRLSRSCLAKGSPERHHKQLKI
SFSETALETTYQYPSESSVLEELGPEPEVPSAPNPPAAQPDDEEDEEELLLLQPELQGGL
RTKALIVDESCRR
>sp|Q8TCE9|PPL13_HUMAN Placental protein 13-like OS=Homo sapiens OX=9606 GN=LGALS14 PE=1 SV=2
MSSLPVPYTLPVSLPVGSCVIITGTPILTFVKDPQLEVNFYTGMDEDSDIAFQFRLHFGH
PAIMNSCVFGIWRYEEKCYYLPFEDGKPFELCIYVRHKEYKVMVNGQRIYNFAHRFPPAS
VKMLQVFRDISLTRVLISD
>sp|Q96KN3|PKNX2_HUMAN Homeobox protein PKNOX2 OS=Homo sapiens OX=9606 GN=PKNOX2 PE=1 SV=2
MMQHASPAPALTMMATQNVPPPPYQDSPQMTATAQPPSKAQAVHISAPSAAASTPVPSAP
IDPQAQLEADKRAVYRHPLFPLLTLLFEKCEQATQGSECITSASFDVDIENFVHQQEQEH
KPFFSDDPELDNLMVKAIQVLRIHLLELEKVNELCKDFCNRYITCLKTKMHSDNLLRNDL
GGPYSPNQPSINLHSQDLLQNSPNSMSGVSNNPQGIVVPASALQQGNIAMTTVNSQVVSG
GALYQPVTMVTSQGQVVTQAIPQGAIQIQNTQVNLDLTSLLDNEDKKSKNKRGVLPKHAT
NIMRSWLFQHLMHPYPTEDEKRQIAAQTNLTLLQVNNWFINARRRILQPMLDASNPDPAP
KAKKIKSQHRPTQRFWPNSIAAGVLQQQGGAPGTNPDGSINLDNLQSLSSDSATMAMQQA
MMAAHDDSLDGTEEEDEDEMEEEEEEELEEEVDELQTTNVSDLGLEHSDSLE
>sp|Q8NHP8|PLBL2_HUMAN Putative phospholipase B-like 2 OS=Homo sapiens OX=9606 GN=PLBD2 PE=1 SV=2
MVGQMYCYPGSHLARALTRALALALVLALLVGPFLSGLAGAIPAPGGRWARDGQVPPASR
SRSVLLDVSAGQLLMVDGRHPDAVAWANLTNAIRETGWAFLELGTSGQYNDSLQAYAAGV
VEAAVSEELIYMHWMNTVVNYCGPFEYEVGYCERLKSFLEANLEWMQEEMESNPDSPYWH
QVRLTLLQLKGLEDSYEGRVSFPAGKFTIKPLGFLLLQLSGDLEDLELALNKTKIKPSLG
SGSCSALIKLLPGQSDLLVAHNTWNNYQHMLRVIKKYWLQFREGPWGDYPLVPGNKLVFS
SYPGTIFSCDDFYILGSGLVTLETTIGNKNPALWKYVRPRGCVLEWVRNIVANRLASDGA
TWADIFKRFNSGTYNNQWMIVDYKAFIPGGPSPGSRVLTILEQIPGMVVVADKTSELYQK
TYWASYNIPSFETVFNASGLQALVAQYGDWFSYDGSPRAQIFRRNQSLVQDMDSMVRLMR
YNDFLHDPLSLCKACNPQPNGENAISARSDLNPANGSYPFQALRQRSHGGIDVKVTSMSL
ARILSLLAASGPTWDQVPPFQWSTSPFSGLLHMGQPDLWKFAPVKVSWD
>sp|O15120|PLCB_HUMAN 1-acyl-sn-glycerol-3-phosphate acyltransferase beta OS=Homo sapiens OX=9606 GN=AGPAT2 PE=1 SV=1
MELWPCLAAALLLLLLLVQLSRAAEFYAKVALYCALCFTVSAVASLVCLLRHGGRTVENM
SIIGWFVRSFKYFYGLRFEVRDPRRLQEARPCVIVSNHQSILDMMGLMEVLPERCVQIAK
RELLFLGPVGLIMYLGGVFFINRQRSSTAMTVMADLGERMVRENLKVWIYPEGTRNDNGD
LLPFKKGAFYLAVQAQVPIVPVVYSSFSSFYNTKKKFFTSGTVTVQVLEAIPTSGLTAAD
VPALVDTCHRAMRTTFLHISKTPQENGATAGSGVQPAQ
>sp|P28069|PIT1_HUMAN Pituitary-specific positive transcription factor 1 OS=Homo sapiens OX=9606 GN=POU1F1 PE=1 SV=1
MSCQAFTSADTFIPLNSDASATLPLIMHHSAAECLPVSNHATNVMSTATGLHYSVPSCHY
GNQPSTYGVMAGSLTPCLYKFPDHTLSHGFPPIHQPLLAEDPTAADFKQELRRKSKLVEE
PIDMDSPEIRELEKFANEFKVRRIKLGYTQTNVGEALAAVHGSEFSQTTICRFENLQLSF
KNACKLKAILSKWLEEAEQVGALYNEKVGANERKRKRRTTISIAAKDALERHFGEQNKPS
SQEIMRMAEELNLEKEVVRVWFCNRRQREKRVKTSLNQSLFSISKEHLECR
>sp|O43164|PJA2_HUMAN E3 ubiquitin-protein ligase Praja-2 OS=Homo sapiens OX=9606 GN=PJA2 PE=1 SV=4
MSQYTEKEPAAMDQESGKAVWPKPAGGYQTITGRRYGRRHAYVSFKPCMTRHERSLGRAG
DDYEVLELDDVPKENSSGSSPLDQVDSSLPSEPIFEKSETEIPTCGSALNQTTESSQSFV
AVHHSEEGRDTLGSSTNLHNHSEGEYIPGACSASSVQNGIALVHTDSYDPDGKHGEDNDH
LQLSAEVVEGSRYQESLGNTVFELENREAEAYTGLSPPVPSFNCEVRDEFEELDSVPLVK
SSAGDTEFVHQNSQEIQRSSQDEMVSTKQQNNTSQERQTEHSPEDAACGPGHICSEQNTN
DREKNHGSSPEQVVRPKVRKLISSSQVDQETGFNRHEAKQRSVQRWREALEVEESGSDDL
LIKCEEYDGEHDCMFLDPPYSRVITQRETENNQMTSESGATAGRQEVDNTFWNGCGDYYQ
LYDKDEDSSECSDGEWSASLPHRFSGTEKDQSSSDESWETLPGKDENEPELQSDSSGPEE
ENQELSLQEGEQTSLEEGEIPWLQYNEVNESSSDEGNEPANEFAQPAFMLDGNNNLEDDS
SVSEDLDVDWSLFDGFADGLGVAEAISYVDPQFLTYMALEERLAQAMETALAHLESLAVD
VEVANPPASKESIDGLPETLVLEDHTAIGQEQCCPICCSEYIKDDIATELPCHHFFHKPC
VSIWLQKSGTCPVCRRHFPPAVIEASAAPSSEPDPDAPPSNDSIAEAP
>sp|Q8NF86|PRS33_HUMAN Serine protease 33 OS=Homo sapiens OX=9606 GN=PRSS33 PE=1 SV=3
MRGVSCLQVLLLLVLGAAGTQGRKSAACGQPRMSSRIVGGRDGRDGEWPWQASIQHRGAH
VCGGSLIAPQWVLTAAHCFPRRALPAEYRVRLGALRLGSTSPRTLSVPVRRVLLPPDYSE
DGARGDLALLQLRRPVPLSARVQPVCLPVPGARPPPGTPCRVTGWGSLRPGVPLPEWRPL
QGVRVPLLDSRTCDGLYHVGADVPQAERIVLPGSLCAGYPQGHKDACQGDSGGPLTCLQS
GSWVLVGVVSWGKGCALPNRPGVYTSVATYSPWIQARVSF
>sp|Q9H606|PRORY_HUMAN Proline-rich protein, Y-linked OS=Homo sapiens OX=9606 GN=PRORY PE=2 SV=1
MMRRSPSGLKSPRVSQGRKPRDPESLLFLRCCLGSEPHNLSSLLSPEAGQEPLPKLLPQP
LAGHAAWGIHGVPTSLLLAGECWGQGMAVPADPPPASPYRTSPRPPPGPLPRYRPQQHLL
LPLGRLHALCPGCPLQQSLQFERGTLSAPRLWSWMKLETIILSKLSQGQKTKHRMFSLIS
ES
>sp|Q86TP1|PRUN1_HUMAN Exopolyphosphatase PRUNE1 OS=Homo sapiens OX=9606 GN=PRUNE1 PE=1 SV=2
MEDYLQGCRAALQESRPLHVVLGNEACDLDSTVSALALAFYLAKTTEAEEVFVPVLNIKR
SELPLRGDIVFFLQKVHIPESILIFRDEIDLHALYQAGQLTLILVDHHILSKSDTALEEA
VAEVLDHRPIEPKHCPPCHVSVELVGSCATLVTERILQGAPEILDRQTAALLHGTIILDC
VNMDLKIGKATPKDSKYVEKLEALFPDLPKRNDIFDSLQKAKFDVSGLTTEQMLRKDQKT
IYRQGVKVAISAIYMDLEAFLQRSNLLADLHAFCQAHSYDVLVAMTIFFNTHNEPVRQLA
IFCPHVALQTTICEVLERSHSPPLKLTPASSTHPNLHAYLQGNTQVSRKKLLPLLQEALS
AYFDSMKIPSGQPETADVSREQVDKELDRASNSLISGLSQDEEDPPLPPTPMNSLVDECP
LDQGLPKLSAEAVFEKCSQISLSQSTTASLSKK
>sp|A6NIE9|PRS29_HUMAN Putative serine protease 29 OS=Homo sapiens OX=9606 GN=PRSS29P PE=5 SV=3
MPTTPDPGSEPPARTPRPPPLTPGLSPQPALHALSPQLLLLLFLAVSSLGSCSTGSPVPV
PENDLVGIVGGHNAPPGKWPWQVSLRVYSYHWASWAHICGGSLIHPQWVLTAAHCIFWKD
TDPSIYRIHAGDVYLYGGRGLLNVSRIIVHPNYVTAGLGADVALLQLEPHDLSNVRTVKL
SPVSLELTPKDQCWVTGWGAIIRKESLPPPYRLQQASVQVLENAVCEQPYRNASGHTGDR
QLILDDMLCAGSEGRDSCYGDSGGPLVCRLRGSWRLVGVVSWGYGCTLRDFPGVYTHVQI
YVPWILQQVGELP
>sp|O60813|PRA11_HUMAN PRAME family member 11 OS=Homo sapiens OX=9606 GN=PRAMEF11 PE=2 SV=5
MKMSIRIPPRLLELAGRSLLRDQALAVSTLEELPTELFPPLFMEAFSRRRCEALKLMVQA
WPFRRLPLRPLIKMPCLEAFQAVLDGLDALLTQGVRPRRWKLQVLDLQDVCENFWMVWSE
AMAHGCFLNAKRNKKPVQDCPRMRGRQPLTVFVELWLKNRTLDEYLTCLLLWVKQRRDLL
HLCCKKLKILGMPFRNIRSILKMVNLDCIQEVEVNCKWILPILTQFTPYLGHLRNLQKLV
LSHMDVSRYVSPEQKKEIVTQFTTQFLKLRCLQKLYMNSVSFLEGHLDQLLSCLKTSLKV
LTITNCVLLESDLKHLSQCPSISQLKTLDLSGIRLTNYSLVPLQILLEKVAATLEYLDLD
DCGIIDSQVNAILPALSRCFELNTFSFCGNPICMATLENLLSHTIILKNLCLELYPAPQE
SYGADGTLCWSRFAQIRAELMKKVRHLRHPKRILFCTDNCPDHGDRSFYDLEADQYCC
>sp|Q8TB61|S35B2_HUMAN Adenosine 3'-phospho 5'-phosphosulfate transporter 1 OS=Homo sapiens OX=9606 GN=SLC35B2 PE=1 SV=1
MDARWWAVVVLAAFPSLGAGGETPEAPPESWTQLWFFRFVVNAAGYASFMVPGYLLVQYF
RRKNYLETGRGLCFPLVKACVFGNEPKASDEVPLAPRTEAAETTPMWQALKLLFCATGLQ
VSYLTWGVLQERVMTRSYGATATSPGERFTDSQFLVLMNRVLALIVAGLSCVLCKQPRHG
APMYRYSFASLSNVLSSWCQYEALKFVSFPTQVLAKASKVIPVMLMGKLVSRRSYEHWEY
LTATLISIGVSMFLLSSGPEPRSSPATTLSGLILLAGYIAFDSFTSNWQDALFAYKMSSV
QMMFGVNFFSCLFTVGSLLEQGALLEGTRFMGRHSEFAAHALLLSICSACGQLFIFYTIG
QFGAAVFTIIMTLRQAFAILLSCLLYGHTVTVVGGLGVAVVFAALLLRVYARGRLKQRGK
KAVPVESPVQKV
>sp|Q8IY50|S35F3_HUMAN Putative thiamine transporter SLC35F3 OS=Homo sapiens OX=9606 GN=SLC35F3 PE=2 SV=2
MKKHSARVAPLSACNSPVLTLTKVEGEERPRDSPGPAEAQAPAGVEAGGRASRRCWTCSR
AQLKKIFWGVAVVLCVCSSWAGSTQLAKLTFRKFDAPFTLTWFATNWNFLFFPLYYVGHV
CKSTEKQSVKQRYRECCRFFGDNGLTLKVFFTKAAPFGVLWTLTNYLYLHAIKKINTTDV
SVLFCCNKAFVFLLSWIVLRDRFMGVRIVAAILAIAGIVMMTYADGFHSHSVIGIALVVA
SASMSALYKVLFKLLLGSAKFGEAALFLSILGVFNILFITCIPIILYFTKVEYWSSFDDI
PWGNLCGFSVLLLTFNIVLNFGIAVTYPTLMSLGIVLSIPVNAVIDHYTSQIVFNGVRVI
AIIIIGLGFLLLLLPEEWDVWLIKLLTRLKVRKKEEPAEGAADLSSGPQSKNRRARPSFA
R
>sp|Q7RTT9|S29A4_HUMAN Equilibrative nucleoside transporter 4 OS=Homo sapiens OX=9606 GN=SLC29A4 PE=1 SV=1
MGSVGSQRLEEPSVAGTPDPGVVMSFTFDSHQLEEAAEAAQGQGLRARGVPAFTDTTLDE
PVPDDRYHAIYFAMLLAGVGFLLPYNSFITDVDYLHHKYPGTSIVFDMSLTYILVALAAV
LLNNVLVERLTLHTRITAGYLLALGPLLFISICDVWLQLFSRDQAYAINLAAVGTVAFGC
TVQQSSFYGYTGMLPKRYTQGVMTGESTAGVMISLSRILTKLLLPDERASTLIFFLVSVA
LELLCFLLHLLVRRSRFVLFYTTRPRDSHRGRPGLGRGYGYRVHHDVVAGDVHFEHPAPA
LAPNESPKDSPAHEVTGSGGAYMRFDVPRPRVQRSWPTFRALLLHRYVVARVIWADMLSI
AVTYFITLCLFPGLESEIRHCILGEWLPILIMAVFNLSDFVGKILAALPVDWRGTHLLAC
SCLRVVFIPLFILCVYPSGMPALRHPAWPCIFSLLMGISNGYFGSVPMILAAGKVSPKQR
ELAGNTMTVSYMSGLTLGSAVAYCTYSLTRDAHGSCLHASTANGSILAGL
>sp|Q8WV83|S35F5_HUMAN Solute carrier family 35 member F5 OS=Homo sapiens OX=9606 GN=SLC35F5 PE=1 SV=1
MVPPRRHRGAGRPGVLSSSPPFRLRSAKFSGIALEDLRRALKTRLQMVCVFVMNRMNSQN
SGFTQRRRMALGIVILLLVDVIWVASSELTSYVFTQYNKPFFSTFAKTSMFVLYLLGFII
WKPWRQQCTRGLRGKHAAFFADAEGYFAACTTDTTMNSSLSEPLYVPVKFHDLPSEKPES
TNIDTEKTPKKSRVRFSNIMEIRQLPSSHALEAKLSRMSYPVKEQESILKTVGKLTATQV
AKISFFFCFVWFLANLSYQEALSDTQVAIVNILSSTSGLFTLILAAVFPSNSGDRFTLSK
LLAVILSIGGVVLVNLAGSEKPAGRDTVGSIWSLAGAMLYAVYIVMIKRKVDREDKLDIP
MFFGFVGLFNLLLLWPGFFLLHYTGFEDFEFPNKVVLMCIIINGLIGTVLSEFLWLWGCF
LTSSLIGTLALSLTIPLSIIADMCMQKVQFSWLFFAGAIPVFFSFFIVTLLCHYNNWDPV
MVGIRRIFAFICRKHRIQRVPEDSEQCESLISMHSVSQEDGAS
>sp|L0R6Q1|S35U4_HUMAN SLC35A4 upstream open reading frame protein OS=Homo sapiens OX=9606 GN=SLC35A4 PE=3 SV=1
MADDKDSLPKLKDLAFLKNQLESLQRRVEDEVNSGVGQDGSLLSSPFLKGFLAGYVVAKL
RASAVLGFAVGTCTGIYAAQAYAVPNVEKTLRDYLQLLRKGPD
>sp|Q2M3R5|S35G1_HUMAN Solute carrier family 35 member G1 OS=Homo sapiens OX=9606 GN=SLC35G1 PE=1 SV=1
MRPQDSTGVAELQEPGLPLTDDAPPGATEEPAAAEAAGAPDRGRCWLCLSSPCCSRTEPE
AKKKAPCPGLGLFYTLLSAFLFSVGSLFVKKVQDVHAVEISAFRCVFQMLVVIPCLIYRK
TGFIGPKGQRIFLILRGVLGSTAMMLIYYAYQTMSLADATVITFSSPVFTSIFAWICLKE
KYSPWDALFTVFTITGVILIVRPPFLFGSDTSGMEESYSGHLKGTFAAIGSAVFAASTLV
ILRKMGKSVDYFLSIWYYVVLGLVESVIILSVLGEWSLPYCGLDRLFLIFIGLFGLGGQI
FITKALQIEKAGPVAIMKTMDVVFAFIFQIIFFNNVPTWWTVGGALCVVASNVGAAIRKW
YQSSK
>sp|Q9H2H9|S38A1_HUMAN Sodium-coupled neutral amino acid transporter 1 OS=Homo sapiens OX=9606 GN=SLC38A1 PE=1 SV=1
MMHFKSGLELTELQNMTVPEDDNISNDSNDFTEVENGQINSKFISDRESRRSLTNSHLEK
KKCDEYIPGTTSLGMSVFNLSNAIMGSGILGLAFALANTGILLFLVLLTSVTLLSIYSIN
LLLICSKETGCMVYEKLGEQVFGTTGKFVIFGATSLQNTGAMLSYLFIVKNELPSAIKFL
MGKEETFSAWYVDGRVLVVIVTFGIILPLCLLKNLGYLGYTSGFSLSCMVFFLIVVIYKK
FQIPCIVPELNSTISANSTNADTCTPKYVTFNSKTVYALPTIAFAFVCHPSVLPIYSELK
DRSQKKMQMVSNISFFAMFVMYFLTAIFGYLTFYDNVQSDLLHKYQSKDDILILTVRLAV
IVAVILTVPVLFFTVRSSLFELAKKTKFNLCRHTVVTCILLVVINLLVIFIPSMKDIFGV
VGVTSANMLIFILPSSLYLKITDQDGDKGTQRIWAALFLGLGVLFSLVSIPLVIYDWACS
SSSDEGH
>sp|P82930|RT34_HUMAN 28S ribosomal protein S34, mitochondrial OS=Homo sapiens OX=9606 GN=MRPS34 PE=1 SV=2
MARKKVRPRLIAELARRVRALREQLNRPRDSQLYAVDYETLTRPFSGRRLPVRAWADVRR
ESRLLQLLGRLPLFGLGRLVTRKSWLWQHDEPCYWRLTRVRPDYTAQNLDHGKAWGILTF
KGKTESEAREIEHVMYHDWRLVPKHEEEAFTAFTPAPEDSLASVPYPPLLRAMIIAERQK
NGDTSTEEPMLNVQRIRMEPWDYPAKQEDKGRAKGTPV
>sp|Q8IZM9|S38A6_HUMAN Probable sodium-coupled neutral amino acid transporter 6 OS=Homo sapiens OX=9606 GN=SLC38A6 PE=1 SV=2
MEASWGSFNAERGWYVSVQQPEEAEAEELSPLLSNELHRQRSPGVSFGLSVFNLMNAIMG
SGILGLAYVLANTGVFGFSFLLLTVALLASYSVHLLLSMCIQTAVTSYEDLGLFAFGLPG
KLVVAGTIIIQNIGAMSSYLLIIKTELPAAIAEFLTGDYSRYWYLDGQTLLIIICVGIVF
PLALLPKIGFLGYTSSLSFFFMMFFALVVIIKKWSIPCPLTLNYVEKGFQISNVTDDCKP
KLFHFSKESAYALPTMAFSFLCHTSILPIYCELQSPSKKRMQNVTNTAIALSFLIYFISA
LFGYLTFYDKVESELLKGYSKYLSHDVVVMTVKLCILFAVLLTVPLIHFPARKAVTMMFF
SNFPFSWIRHFLITLALNIIIVLLAIYVPDIRNVFGVVGASTSTCLIFIFPGLFYLKLSR
EDFLSWKKLGAFVLLIFGILVGNFSLALIIFDWINK
>sp|Q8N8I0|SAM12_HUMAN Sterile alpha motif domain-containing protein 12 OS=Homo sapiens OX=9606 GN=SAMD12 PE=1 SV=2
MAVEALHCGLNPRGIDHPAHAEGIKLQIEGEGVESQSIKNKNFQKVPDQKGTPKRLQAEA
ETAKSATVKLSKPVALWTQQDVCKWLKKHCPNQYQIYSESFKQHDITGRALLRLTDKKLE
RMGIAQENLRQHILQQVLQLKVREEVRNLQLLTQGTLLLPDGWMDGEIRRKTTLLLGQTG
VRENLLLFLHRISIIENSIQI
>sp|P34925|RYK_HUMAN Tyrosine-protein kinase RYK OS=Homo sapiens OX=9606 GN=RYK PE=1 SV=3
MRGAARLGRPGRSCLPGARGLRAPPPPPLLLLLALLPLLPAPGAAAAPAPRPPELQSASA
GPSVSLYLSEDEVRRLIGLDAELYYVRNDLISHYALSFSLLVPSETNFLHFTWHAKSKVE
YKLGFQVDNVLAMDMPQVNISVQGEVPRTLSVFRVELSCTGKVDSEVMILMQLNLTVNSS
KNFTVLNFKRRKMCYKKLEEVKTSALDKNTSRTIYDPVHAAPTTSTRVFYISVGVCCAVI
FLVAIILAVLHLHSMKRIELDDSISASSSSQGLSQPSTQTTQYLRADTPNNATPITSYPT
LRIEKNDLRSVTLLEAKGKVKDIAISRERITLKDVLQEGTFGRIFHGILIDEKDPNKEKQ
AFVKTVKDQASEIQVTMMLTESCKLRGLHHRNLLPITHVCIEEGEKPMVILPYMNWGNLK
LFLRQCKLVEANNPQAISQQDLVHMAIQIACGMSYLARREVIHKDLAARNCVIDDTLQVK
ITDNALSRDLFPMDYHCLGDNENRPVRWMALESLVNNEFSSASDVWAFGVTLWELMTLGQ
TPYVDIDPFEMAAYLKDGYRIAQPINCPDELFAVMACCWALDPEERPKFQQLVQCLTEFH
AALGAYV
>sp|P04271|S100B_HUMAN Protein S100-B OS=Homo sapiens OX=9606 GN=S100B PE=1 SV=2
MSELEKAMVALIDVFHQYSGREGDKHKLKKSELKELINNELSHFLEEIKEQEVVDKVMET
LDNDGDGECDFQEFMAFVAMVTTACHEFFEHE
>sp|Q96FL8|S47A1_HUMAN Multidrug and toxin extrusion protein 1 OS=Homo sapiens OX=9606 GN=SLC47A1 PE=1 SV=1
MEAPEEPAPVRGGPEATLEVRGSRCLRLSAFREELRALLVLAGPAFLVQLMVFLISFISS
VFCGHLGKLELDAVTLAIAVINVTGVSVGFGLSSACDTLISQTYGSQNLKHVGVILQRSA
LVLLLCCFPCWALFLNTQHILLLFRQDPDVSRLTQTYVTIFIPALPATFLYMLQVKYLLN
QGIVLPQIVTGVAANLVNALANYLFLHQLHLGVIGSALANLISQYTLALLLFLYILGKKL
HQATWGGWSLECLQDWASFLRLAIPSMLMLCMEWWAYEVGSFLSGILGMVELGAQSIVYE
LAIIVYMVPAGFSVAASVRVGNALGAGDMEQARKSSTVSLLITVLFAVAFSVLLLSCKDH
VGYIFTTDRDIINLVAQVVPIYAVSHLFEALACTSGGVLRGSGNQKVGAIVNTIGYYVVG
LPIGIALMFATTLGVMGLWSGIIICTVFQAVCFLGFIIQLNWKKACQQAQVHANLKVNNV
PRSGNSALPQDPLHPGCPENLEGILTNDVGKTGEPQSDQQMRQEEPLPEHPQDGAKLSRK
QLVLRRGLLLLGVFLILLVGILVRFYVRIQ
>sp|A6NKG5|RTL1_HUMAN Retrotransposon-like protein 1 OS=Homo sapiens OX=9606 GN=RTL1 PE=3 SV=3
MIEPSEDSFETMMEHKNPSSKQMESSEGSSNTTEATSGSGVRGEAGPASGPAQEKKEPPS
GPLQEMEELPTDLLQDMEEPSSGPRKEIEDPPNDLLQDLEESCNGSHQARGDPLSGASDR
MKEASVNPSGAREEQEAHTDLKESGREETPQEQNQTEHSTAELMAMVRSIISLYFRMQDL
KEQQRVAEEILIKGINAGQLPAPKHFSGDRREFHEFIVLCQLTLQSYPRMFYNDRLRVGY
VINHLSGLALEWAKALLQENSPLIGDFPAFLEAMSEVFEYRQALRVAEEAMFTIRQGGRS
ATEYIDEFQSLVPILGWPDEVLQAHLCQGLNEEIRHYLFRVPQPDSLDSLIVLILQIEEK
LAERRAMLRLPPEARPRNLTWIDSPAPERWMVSSWLPSEVHPDINRAHLFLLLMVRVNPY
HSVAVQALVDSGADGNFMDEKFAQEHYVELYEKPYPQPVQSVDGSLIGNEPVWLYTEPLV
CIHQNHQESIEFDIVPSPNFSVVLGIRWLRVHAPEVDWIKGRCTFHSPYCLKNCFRPPPP
CIALERHGMSLLPGLPHPYSDLADVFNPKEADDETSDQPSSDGSDDLSESEPSELQQAGD
SDHSETFYECPSTAPWEPVGARMQERARLQEEYWDLQDMLTNRQDYIQMIPELFDQLHGA
EWFTKLELRGTIVEESVNGHRTEDVWKAAFGLELEEMKSYQPFALSPDPIIPQNVIHFIL
KDMLGFFVLSYGQEVLIYSMSQEEHLHHVRQVLVRFRHHNVYCSLDKSQFHRQTVEFLGF
VVTPKGVKLNKNVMTIITGYPTPGSKLSLRNFIEFVFPYRHFVERFSIIAEPLVRQLLSS
YQFYWGVEEQEAFECLKRAFRKAPLLHHPKPQNPFYLETGVTGTALHASLIQIDDQTGKR
ACCAFYSRNISPIEVEYSQAEMKILPIRAAFMVWCRYLENTEEPIMILLNTEDLASLNND
RLTVLLPGHWVFFFSHFNFDVMELPEQDGGRALPPVRNLRWRRAFQRNTAARQTLLLASR
GFPRDPSTESGEEENEEQDELNEQILRQELLAMIPIDQILNSFLAHFSMAQIRAVILHFF
RGLLYWKNTLALAAILVLLRVRQCLSLRPAPAMRVARPQPQRSLRLILDSSLIAGSSITT
AITQLLTQMPALVGANTIPAQELAELFLGPGRWQRNALHSQAHRGLQFTPGFWLTLCEFF
GVRVTPQEGHLPALRQNRYLELHVVGDEDVVLREALQDDLQRYRQCGLHDGLQDTSQDKQ
DNDVQEAPPSHTAATHPPRPRHLMDPQVLEFLGSRLLHIHSADGQLHLLSREQAARALSQ
FLTLIYRRALPIPAWESQPREQARLEELPDEDEDANLD
>sp|Q8IZC4|RTKN2_HUMAN Rhotekin-2 OS=Homo sapiens OX=9606 GN=RTKN2 PE=2 SV=1
MEGPSLRGPALRLAGLPTQQDCNIQEKIDLEIRMREGIWKLLSLSTQKDQVLHAVKNLMV
CNARLMAYTSELQKLEEQIANQTGRCDVKFESKERTACKGKIAISDIRIPLMWKDSDHFS
NKERSRRYAIFCLFKMGANVFDTDVVNVDKTITDICFENVTIFNEAGPDFQIKVEVYSCC
TEESSITNTPKKLAKKLKTSISKATGKKISSVLQEEDDEMCLLLSSAVFGVKYNLLAHTT
LTLESAEDSFKTHNLSINGNEESSFWLPLYGNMCCRLVAQPACMAEDAFAGFLNQQQMVE
GLISWRRLYCVLRGGKLYCFYSPEEIEAKVEPALVVPINKETRIRAMDKDAKKRIHNFSV
INPVPGQAITQIFAVDNREDLQKWMEAFWQHFFDLSQWKHCCEELMKIEIMSPRKPPLFL
TKEATSVYHDMSIDSPMKLESLTDIIQKKIEETNGQFLIGQHEESLPPPWATLFDGNHQM
VIQKKVLYPASEPLHDEKGKKRQAPLPPSDKLPFSLKSQSNTDQLVKDNWGKTSVSQTSS
LDTKLSTLMHHLQKPMAAPRKLLPARRNRLSDGEHTDTKTNFEAKPVPAPRQKSIKDILD
PRSWLQAQV
>sp|Q9H2X9|S12A5_HUMAN Solute carrier family 12 member 5 OS=Homo sapiens OX=9606 GN=SLC12A5 PE=1 SV=3
MSRRFTVTSLPPAGPARSPDPESRRHSVADPRHLPGEDVKGDGNPKESSPFINSTDTEKG
KEYDGKNMALFEEEMDTSPMVSSLLSGLANYTNLPQGSREHEEAENNEGGKKKPVQAPRM
GTFMGVYLPCLQNIFGVILFLRLTWVVGIAGIMESFCMVFICCSCTMLTAISMSAIATNG
VVPAGGSYYMISRSLGPEFGGAVGLCFYLGTTFAGAMYILGTIEILLAYLFPAMAIFKAE
DASGEAAAMLNNMRVYGTCVLTCMATVVFVGVKYVNKFALVFLGCVILSILAIYAGVIKS
AFDPPNFPICLLGNRTLSRHGFDVCAKLAWEGNETVTTRLWGLFCSSRFLNATCDEYFTR
NNVTEIQGIPGAASGLIKENLWSSYLTKGVIVERSGMTSVGLADGTPIDMDHPYVFSDMT
SYFTLLVGIYFPSVTGIMAGSNRSGDLRDAQKSIPTGTILAIATTSAVYISSVVLFGACI
EGVVLRDKFGEAVNGNLVVGTLAWPSPWVIVIGSFFSTCGAGLQSLTGAPRLLQAISRDG
IVPFLQVFGHGKANGEPTWALLLTACICEIGILIASLDEVAPILSMFFLMCYMFVNLACA
VQTLLRTPNWRPRFRYYHWTLSFLGMSLCLALMFICSWYYALVAMLIAGLIYKYIEYRGA
EKEWGDGIRGLSLSAARYALLRLEEGPPHTKNWRPQLLVLVRVDQDQNVVHPQLLSLTSQ
LKAGKGLTIVGSVLEGTFLENHPQAQRAEESIRRLMEAEKVKGFCQVVISSNLRDGVSHL
IQSGGLGGLQHNTVLVGWPRNWRQKEDHQTWRNFIELVRETTAGHLALLVTKNVSMFPGN
PERFSEGSIDVWWIVHDGGMLMLLPFLLRHHKVWRKCKMRIFTVAQMDDNSIQMKKDLTT
FLYHLRITAEVEVVEMHESDISAYTYEKTLVMEQRSQILKQMHLTKNEREREIQSITDES
RGSIRRKNPANTRLRLNVPEETAGDSEEKPEEEVQLIHDQSAPSCPSSSPSPGEEPEGEG
ETDPEKVHLTWTKDKSVAEKNKGPSPVSSEGIKDFFSMKPEWENLNQSNVRRMHTAVRLN
EVIVKKSRDAKLVLLNMPGPPRNRNGDENYMEFLEVLTEHLDRVMLVRGGGREVITIYS
>sp|Q9BZW2|S13A1_HUMAN Solute carrier family 13 member 1 OS=Homo sapiens OX=9606 GN=SLC13A1 PE=1 SV=1
MKFFSYILVYRRFLFVVFTVLVLLPLPIVLHTKEAECAYTLFVVATFWLTEALPLSVTAL
LPSLMLPMFGIMPSKKVASAYFKDFHLLLIGVICLATSIEKWNLHKRIALKMVMMVGVNP
AWLTLGFMSSTAFLSMWLSNTSTAAMVMPIAEAVVQQIINAEAEVEATQMTYFNGSTNHG
LEIDESVNGHEINERKEKTKPVPGYNNDTGKISSKVELEKNSGMRTKYRTKKGHVTRKLT
CLCIAYSSTIGGLTTITGTSTNLIFAEYFNTRYPDCRCLNFGSWFTFSFPAALIILLLSW
IWLQWLFLGFNFKEMFKCGKTKTVQQKACAEVIKQEYQKLGPIRYQEIVTLVLFIIMALL
WFSRDPGFVPGWSALFSEYPGFATDSTVALLIGLLFFLIPAKTLTKTTPTGEIVAFDYSP
LITWKEFQSFMPWDIAILVGGGFALADGCEESGLSKWIGNKLSPLGSLPAWLIILISSLM
VTSLTEVASNPATITLFLPILSPLAEAIHVNPLYILIPSTLCTSFAFLLPVANPPNAIVF
SYGHLKVIDMVKAGLGVNIVGVAVVMLGICTWIVPMFDLYTYPSWAPAMSNETMP
>sp|Q92541|RTF1_HUMAN RNA polymerase-associated protein RTF1 homolog OS=Homo sapiens OX=9606 GN=RTF1 PE=1 SV=4
MRGRLCVGRAAAAAAAVAVPLAGGQEGSPGGGRRGSRGTTMVKKRKGRVVIDSDTEDSGS
DENLDQELLSLAKRKRSDSEEKEPPVSQPAASSDSETSDSDDEWTFGSNKNKKKGKARKI
EKKGTMKKQANKTASSGSSDKDSSAESSAPEEGEVSDSDSNSSSSSSDSDSSSEDEEFHD
GYGEDLMGDEEDRARLEQMTEKEREQELFNRIEKREVLKRRFEIKKKLKTAKKKEKKEKK
KKQEEEQEKKKLTQIQESQVTSHNKERRSKRDEKLDKKSQAMEELKAEREKRKNRTAELL
AKKQPLKTSEVYSDDEEEEEDDKSSEKSDRSSRTSSSDEEEEKEEIPPKSQPVSLPEELN
RVRLSRHKLERWCHMPFFAKTVTGCFVRIGIGNHNSKPVYRVAEITGVVETAKVYQLGGT
RTNKGLQLRHGNDQRVFRLEFVSNQEFTESEFMKWKEAMFSAGMQLPTLDEINKKELSIK
EALNYKFNDQDIEEIVKEKERFRKAPPNYAMKKTQLLKEKAMAEDLGDQDKAKQIQDQLN
ELEERAEALDRQRTKNISAISYINQRNREWNIVESEKALVAESHNMKNQQMDPFTRRQCK
PTIVSNSRDPAVQAAILAQLNAKYGSGVLPDAPKEMSKGQGKDKDLNSKSASDLSEDLFK
VHDFDVKIDLQVPSSESKALAITSKAPPAKDGAPRRSLNLEDYKKRRGLI
>sp|Q13183|S13A2_HUMAN Solute carrier family 13 member 2 OS=Homo sapiens OX=9606 GN=SLC13A2 PE=1 SV=1
MATCWQALWAYRSYLIVFFVPILLLPLPILVPSKEAYCAYAIILMALFWCTEALPLAVTA
LFPLILFPMMGIVDASEVAVEYLKDSNLLFFGGLLVAIAVEHWNLHKRIALRVLLIVGVR
PAPLILGFMLVTAFLSMWISNTATSAMMVPIAHAVLDQLHSSQASSNVEEGSNNPTFELQ
EPSPQKEVTKLDNGQALPVTSASSEGRAHLSQKHLHLTQCMSLCVCYSASIGGIATLTGT
APNLVLQGQINSLFPQNGNVVNFASWFSFAFPTMVILLLLAWLWLQILFLGFNFRKNFGI
GEKMQEQQQAAYCVIQTEHRLLGPMTFAEKAISILFVILVLLWFTREPGFFLGWGNLAFP
NAKGESMVSDGTVAIFIGIIMFIIPSKFPGLTQDPENPGKLKAPLGLLDWKTVNQKMPWN
IVLLLGGGYALAKGSERSGLSEWLGNKLTPLQSVPAPAIAIILSLLVATFTECTSNVATT
TIFLPILASMAQAICLHPLYVMLPCTLATSLAFMLPVATPPNAIVFSFGDLKVLDMARAG
FLLNIIGVLIIALAINSWGIPLFSLHSFPSWAQSNTTAQCLPSLANTTTPSP
>sp|Q9BWD3|RTL8A_HUMAN Retrotransposon Gag-like protein 8A OS=Homo sapiens OX=9606 GN=RTL8A PE=1 SV=3
MDGRVQLMKALLAGPLRPAARRWRNPIPFPETFDGDTDRLPEFIVQTSSYMFVDENTFSN
DALKVTFLITRLTGPALQWVIPYIRKESPLLNDYRGFLAEMKRVFGWEEDEDF
>sp|Q86YT5|S13A5_HUMAN Solute carrier family 13 member 5 OS=Homo sapiens OX=9606 GN=SLC13A5 PE=1 SV=1
MASALSYVSKFKSFVILFVTPLLLLPLVILMPAKFVRCAYVIILMAIYWCTEVIPLAVTS
LMPVLLFPLFQILDSRQVCVQYMKDTNMLFLGGLIVAVAVERWNLHKRIALRTLLWVGAK
PARLMLGFMGVTALLSMWISNTATTAMMVPIVEAILQQMEATSAATEAGLELVDKGKAKE
LPGSQVIFEGPTLGQQEDQERKRLCKAMTLCICYAASIGGTATLTGTGPNVVLLGQMNEL
FPDSKDLVNFASWFAFAFPNMLVMLLFAWLWLQFVYMRFNFKKSWGCGLESKKNEKAALK
VLQEEYRKLGPLSFAEINVLICFFLLVILWFSRDPGFMPGWLTVAWVEGETKYVSDATVA
IFVATLLFIVPSQKPKFNFRSQTEEERKTPFYPPPLLDWKVTQEKVPWGIVLLLGGGFAL
AKGSEASGLSVWMGKQMEPLHAVPPAAITLILSLLVAVFTECTSNVATTTLFLPIFASMS
RSIGLNPLYIMLPCTLSASFAFMLPVATPPNAIVFTYGHLKVADMVKTGVIMNIIGVFCV
FLAVNTWGRAIFDLDHFPDWANVTHIET
>sp|Q9H9S3|S61A2_HUMAN Protein transport protein Sec61 subunit alpha isoform 2 OS=Homo sapiens OX=9606 GN=SEC61A2 PE=2 SV=3
MGIKFLEVIKPFCAVLPEIQKPERKIQFREKVLWTAITLFIFLVCCQIPLFGIMSSDSAD
PFYWMRVILASNRGTLMELGISPIVTSGLIMQLLAGAKIIEVGDTPKDRALFNGAQKLFG
MIITIGQAIVYVMTGMYGDPAEMGAGICLLIIIQLFVAGLIVLLLDELLQKGYGLGSGIS
LFIATNICETIVWKAFSPTTINTGRGTEFEGAVIALFHLLATRTDKVRALREAFYRQNLP
NLMNLIATVFVFAVVIYFQGFRVDLPIKSARYRGQYSSYPIKLFYTSNIPIILQSALVSN
LYVISQMLSVRFSGNFLVNLLGQWADVSGGGPARSYPVGGLCYYLSPPESMGAIFEDPVH
VVVYIIFMLGSCAFFSKTWIEVSGSSAKDVAKQLKEQQMVMRGHRDTSMVHELNRYIPTA
AAFGGLCIGALSVLADFLGAIGSGTGILLAVTIIYQYFEIFVKEQAEVGGMGALFF
>sp|P18405|S5A1_HUMAN 3-oxo-5-alpha-steroid 4-dehydrogenase 1 OS=Homo sapiens OX=9606 GN=SRD5A1 PE=1 SV=1
MATATGVAEERLLAALAYLQCAVGCAVFARNRQTNSVYGRHALPSHRLRVPARAAWVVQE
LPSLALPLYQYASESAPRLRSAPNCILLAMFLVHYGHRCLIYPFLMRGGKPMPLLACTMA
IMFCTCNGYLQSRYLSHCAVYADDWVTDPRFLIGFGLWLTGMLINIHSDHILRNLRKPGD
TGYKIPRGGLFEYVTAANYFGEIMEWCGYALASWSVQGAAFAFFTFCFLSGRAKEHHEWY
LRKFEEYPKFRKIIIPFLF
>sp|Q6NT16|S18B1_HUMAN MFS-type transporter SLC18B1 OS=Homo sapiens OX=9606 GN=SLC18B1 PE=1 SV=1
MEALGDLEGPRAPGGDDPAGSAGETPGWLSREQVFVLISAASVNLGSMMCYSILGPFFPK
EAEKKGASNTIIGMIFGCFALFELLASLVFGNYLVHIGAKFMFVAGMFVSGGVTILFGVL
DRVPDGPVFIAMCFLVRVMDAVSFAAAMTASSSILAKAFPNNVATVLGSLETFSGLGLIL
GPPVGGFLYQSFGYEVPFIVLGCVVLLMVPLNMYILPNYESDPGEHSFWKLIALPKVGLI
AFVINSLSSCFGFLDPTLSLFVLEKFNLPAGYVGLVFLGMALSYAISSPLFGLLSDKRPP
LRKWLLVFGNLITAGCYMLLGPVPILHIKSQLWLLVLILVVSGLSAGMSIIPTFPEILSC
AHENGFEEGLSTLGLVSGLFSAMWSIGAFMGPTLGGFLYEKIGFEWAAAIQGLWALISGL
AMGLFYLLEYSRRKRSKSQNILSTEEERTTLLPNET
>sp|Q7L4I2|RSRC2_HUMAN Arginine/serine-rich coiled-coil protein 2 OS=Homo sapiens OX=9606 GN=RSRC2 PE=1 SV=1
MAASDTERDGLAPEKTSPDRDKKKEQSEVSVSPRASKHHYSRSRSRSRERKRKSDNEGRK
HRSRSRSKEGRRHESKDKSSKKHKSEEHNDKEHSSDKGRERLNSSENGEDRHKRKERKSS
RGRSHSRSRSRERRHRSRSRERKKSRSRSRERKKSRSRSRERKKSRSRSRERKRRIRSRS
RSRSRHRHRTRSRSRTRSRSRDRKKRIEKPRRFSRSLSRTPSPPPFRGRNTAMDAQEALA
RRLERAKKLQEQREKEMVEKQKQQEIAAAAATGGSVLNVAALLASGTQVTPQIAMAAQMA
ALQAKALAETGIAVPSYYNPAAVNPMKFAEQEKKRKMLWQGKKEGDKSQSAEIWEKLNFG
NKDQNVKFRKLMGIKSEDEAGCSSVDEESYKTLKQQEEVFRNLDAQYEMARSQTHTQRGM
GLGFTSSMRGMDAV
>sp|P31213|S5A2_HUMAN 3-oxo-5-alpha-steroid 4-dehydrogenase 2 OS=Homo sapiens OX=9606 GN=SRD5A2 PE=1 SV=1
MQVQCQQSPVLAGSATLVALGALALYVAKPSGYGKHTESLKPAATRLPARAAWFLQELPS
FAVPAGILARQPLSLFGPPGTVLLGLFCVHYFHRTFVYSLLNRGRPYPAILILRGTAFCT
GNGVLQGYYLIYCAEYPDGWYTDIRFSLGVFLFILGMGINIHSDYILRQLRKPGEISYRI
PQGGLFTYVSGANFLGEIIEWIGYALATWSLPALAFAFFSLCFLGLRAFHHHRFYLKMFE
DYPKSRKALIPFIF
>sp|Q9NSD5|S6A13_HUMAN Sodium- and chloride-dependent GABA transporter 2 OS=Homo sapiens OX=9606 GN=SLC6A13 PE=1 SV=3
MDSRVSGTTSNGETKPVYPVMEKKEEDGTLERGHWNNKMEFVLSVAGEIIGLGNVWRFPY
LCYKNGGGAFFIPYLVFLFTCGIPVFLLETALGQYTSQGGVTAWRKICPIFEGIGYASQM
IVILLNVYYIIVLAWALFYLFSSFTIDLPWGGCYHEWNTEHCMEFQKTNGSLNGTSENAT
SPVIEFWERRVLKISDGIQHLGALRWELALCLLLAWVICYFCIWKGVKSTGKVVYFTATF
PYLMLVVLLIRGVTLPGAAQGIQFYLYPNLTRLWDPQVWMDAGTQIFFSFAICLGCLTAL
GSYNKYHNNCYRDCIALCFLNSGTSFVAGFAIFSILGFMSQEQGVPISEVAESGPGLAFI
AYPRAVVMLPFSPLWACCFFFMVVLLGLDSQFVCVESLVTALVDMYPHVFRKKNRREVLI
LGVSVVSFLVGLIMLTEGGMYVFQLFDYYAASGMCLLFVAIFESLCVAWVYGAKRFYDNI
EDMIGYRPWPLIKYCWLFLTPAVCTATFLFSLIKYTPLTYNKKYTYPWWGDALGWLLALS
SMVCIPAWSLYRLGTLKGPFRERIRQLMCPAEDLPQRNPAGPSAPATPRTSLLRLTELES
HC
>sp|Q8TCU3|S7A13_HUMAN Solute carrier family 7 member 13 OS=Homo sapiens OX=9606 GN=SLC7A13 PE=2 SV=1
MDRGEKIQLKRVFGYWWGTSFLLINIIGAGIFVSPKGVLAYSCMNVGVSLCVWAGCAILA
MTSTLCSAEISISFPCSGAQYYFLKRYFGSTVAFLNLWTSLFLGSGVVAGQALLLAEYSI
QPFFPSCSVPKLPKKCLALAMLWIVGILTSRGVKEVTWLQIASSVLKVSILSFISLTGVV
FLIRGKKENVERFQNAFDAELPDISHLIQAIFQGYFAYSGGACFTLIAGELKKPRTTIPK
CIFTALPLVTVVYLLVNISYLTVLTPREILSSDAVAITWADRAFPSLAWIMPFAISTSLF
SNLLISIFKSSRPIYLASQEGQLPLLFNTLNSHSSPFTAVLLLVTLGSLAIILTSLIDLI
NYIFFTGSLWSILLMIGILRRRYQEPNLSIPYKVFLSFPLATIVIDVGLVVIPLVKSPNV
HYVYVLLLVLSGLLFYIPLIHFKIRLAWFEKMTCYLQLLFNICLPDVSEE
>sp|Q96HN2|SAHH3_HUMAN Adenosylhomocysteinase 3 OS=Homo sapiens OX=9606 GN=AHCYL2 PE=1 SV=1
MSVQVVSAAAAAKVPEVELKDLSPSEAESQLGLSTAAVGAMAPPAGGGDPEAPAPAAERP
PVPGPGSGPAAALSPAAGKVPQASAMKRSDPHHQHQRHRDGGEALVSPDGTVTEAPRTVK
KQIQFADQKQEFNKRPTKIGRRSLSRSISQSSTDSYSSAASYTDSSDDETSPRDKQQKNS
KGSSDFCVKNIKQAEFGRREIEIAEQEMPALMALRKRAQGEKPLAGAKIVGCTHITAQTA
VLMETLGALGAQCRWAACNIYSTLNEVAAALAESGFPVFAWKGESEDDFWWCIDRCVNVE
GWQPNMILDDGGDLTHWIYKKYPNMFKKIKGIVEESVTGVHRLYQLSKAGKLCVPAMNVN
DSVTKQKFDNLYCCRESILDGLKRTTDMMFGGKQVVVCGYGEVGKGCCAALKAMGSIVYV
TEIDPICALQACMDGFRLVKLNEVIRQVDIVITCTGNKNVVTREHLDRMKNSCIVCNMGH
SNTEIDVASLRTPELTWERVRSQVDHVIWPDGKRIVLLAEGRLLNLSCSTVPTFVLSITA
TTQALALIELYNAPEGRYKQDVYLLPKKMDEYVASLHLPTFDAHLTELTDEQAKYLGLNK
NGPFKPNYYRY
>sp|Q9BQQ7|RTP3_HUMAN Receptor-transporting protein 3 OS=Homo sapiens OX=9606 GN=RTP3 PE=1 SV=1
MAGDTEVWKQMFQELMREVKPWHRWTLRPDKGLLPNVLKPGWMQYQQWTFARFQCSSCSR
NWASAQVLVLFHMNWSEEKSRGQVKMRVFTQRCKKCPQPLFEDPEFTQENISRILKNLVF
RILKKCYRGRFQLIEEVPMIKDISLEGPHNSDNCEACLQGFCAGPIQVTSLPPSQTPRVH
SIYKVEEVVKPWASGENVYSYACQNHICRNLSIFCCCVILIVIVVIVVKTAI
>sp|Q96NB2|SFXN2_HUMAN Sideroflexin-2 OS=Homo sapiens OX=9606 GN=SFXN2 PE=1 SV=2
MEADLSGFNIDAPRWDQRTFLGRVKHFLNITDPRTVFVSERELDWAKVMVEKSRMGVVPP
GTQVEQLLYAKKLYDSAFHPDTGEKMNVIGRMSFQLPGGMIITGFMLQFYRTMPAVIFWQ
WVNQSFNALVNYTNRNAASPTSVRQMALSYFTATTTAVATAVGMNMLTKKAPPLVGRWVP
FAAVAAANCVNIPMMRQQELIKGICVKDRNENEIGHSRRAAAIGITQVVISRITMSAPGM
ILLPVIMERLEKLHFMQKVKVLHAPLQVMLSGCFLIFMVPVACGLFPQKCELPVSYLEPK
LQDTIKAKYGELEPYVYFNKGL
>sp|Q9HBY8|SGK2_HUMAN Serine/threonine-protein kinase Sgk2 OS=Homo sapiens OX=9606 GN=SGK2 PE=1 SV=2
MNSSPAGTPSPQPSRANGNINLGPSANPNAQPTDFDFLKVIGKGNYGKVLLAKRKSDGAF
YAVKVLQKKSILKKKEQSHIMAERSVLLKNVRHPFLVGLRYSFQTPEKLYFVLDYVNGGE
LFFHLQRERRFLEPRARFYAAEVASAIGYLHSLNIIYRDLKPENILLDCQGHVVLTDFGL
CKEGVEPEDTTSTFCGTPEYLAPEVLRKEPYDRAVDWWCLGAVLYEMLHGLPPFYSQDVS
QMYENILHQPLQIPGGRTVAACDLLQSLLHKDQRQRLGSKADFLEIKNHVFFSPINWDDL
YHKRLTPPFNPNVTGPADLKHFDPEFTQEAVSKSIGCTPDTVASSSGASSAFLGFSYAPE
DDDILDC
>sp|Q9NTN9|SEM4G_HUMAN Semaphorin-4G OS=Homo sapiens OX=9606 GN=SEMA4G PE=1 SV=1
MWGRLWPLLLSILTATAVPGPSLRRPSRELDATPRMTIPYEELSGTRHFKGQAQNYSTLL
LEEASARLLVGARGALFSLSANDIGDGAHKEIHWEASPEMQSKCHQKGKNNQTECFNHVR
FLQRLNSTHLYACGTHAFQPLCAAIDAEAFTLPTSFEEGKEKCPYDPARGFTGLIIDGGL
YTATRYEFRSIPDIRRSRHPHSLRTEETPMHWLNDAEFVFSVLVRESKASAVGDDDKVYY
FFTERATEEGSGSFTQSRSSHRVARVARVCKGDLGGKKILQKKWTSFLKARLICHIPLYE
TLRGVCSLDAETSSRTHFYAAFTLSTQWKTLEASAICRYDLAEIQAVFAGPYMEYQDGSR
RWGRYEGGVPEPRPGSCITDSLRSQGYNSSQDLPSLVLDFVKLHPLMARPVVPTRGRPLL
LKRNIRYTHLTGTPVTTPAGPTYDLLFLGTADGWIHKAVVLGSGMHIIEETQVFRESQSV
ENLVISLLQHSLYVGAPSGVIQLPLSSCSRYRSCYDCILARDPYCGWDPGTHACAAATTI
ANRTALIQDIERGNRGCESSRDTGPPPPLKTRSVLRGDDVLLPCDQPSNLARALWLLNGS
MGLSDGQGGYRVGVDGLLVTDAQPEHSGNYGCYAEENGLRTLLASYSLTVRPATPAPAPK
APATPGAQLAPDVRLLYVLAIAALGGLCLILASSLLYVACLREGRRGRRRKYSLGRASRA
GGSAVQLQTVSGQCPGEEDEGDDEGAGGLEGSCLQIIPGEGAPAPPPPPPPPPPAELTNG
LVALPSRLRRMNGNSYVLLRQSNNGVPAGPCSFAEELSRILEKRKHTQLVEQLDESSV
>sp|Q6UWF3|SCIMP_HUMAN SLP adapter and CSK-interacting membrane protein OS=Homo sapiens OX=9606 GN=SCIMP PE=1 SV=1
MDTFTVQDSTAMSWWRNNFWIILAVAIIVVSVGLGLILYCVCKWQLRRGKKWEIAKPLKH
KQVDEEKMYENVLNESPVQLPPLPPRNWPSLEDSSPQEAPSQPPATYSLVNKVKNKKTVS
IPSYIEPEDDYDDVEIPANTEKASF
>sp|Q9NPR2|SEM4B_HUMAN Semaphorin-4B OS=Homo sapiens OX=9606 GN=SEMA4B PE=1 SV=4
MLRTAMGLRSWLAAPWGALPPRPPLLLLLLLLLLLQPPPPTWALSPRISLPLGSEERPFL
RFEAEHISNYTALLLSRDGRTLYVGAREALFALSSNLSFLPGGEYQELLWGADAEKKQQC
SFKGKDPQRDCQNYIKILLPLSGSHLFTCGTAAFSPMCTYINMENFTLARDEKGNVLLED
GKGRCPFDPNFKSTALVVDGELYTGTVSSFQGNDPAISRSQSLRPTKTESSLNWLQDPAF
VASAYIPESLGSLQGDDDKIYFFFSETGQEFEFFENTIVSRIARICKGDEGGERVLQQRW
TSFLKAQLLCSRPDDGFPFNVLQDVFTLSPSPQDWRDTLFYGVFTSQWHRGTTEGSAVCV
FTMKDVQRVFSGLYKEVNRETQQWYTVTHPVPTPRPGACITNSARERKINSSLQLPDRVL
NFLKDHFLMDGQVRSRMLLLQPQARYQRVAVHRVPGLHHTYDVLFLGTGDGRLHKAVSVG
PRVHIIEELQIFSSGQPVQNLLLDTHRGLLYAASHSGVVQVPMANCSLYRSCGDCLLARD
PYCAWSGSSCKHVSLYQPQLATRPWIQDIEGASAKDLCSASSVVSPSFVPTGEKPCEQVQ
FQPNTVNTLACPLLSNLATRLWLRNGAPVNASASCHVLPTGDLLLVGTQQLGEFQCWSLE
EGFQQLVASYCPEVVEDGVADQTDEGGSVPVIISTSRVSAPAGGKASWGADRSYWKEFLV
MCTLFVLAVLLPVLFLLYRHRNSMKVFLKQGECASVHPKTCPVVLPPETRPLNGLGPPST
PLDHRGYQSLSDSPPGSRVFTESEKRPLSIQDSFVEVSPVCPRPRVRLGSEIRDSVV
>sp|A6NKC9|SH2D7_HUMAN SH2 domain-containing protein 7 OS=Homo sapiens OX=9606 GN=SH2D7 PE=4 SV=2
MEDSLKQLSLGRDPEGAGDSQALAELQELALKWFMETQAPFILQNGALPPWFHGFITRKQ
TEQLLRDKALGSFLIRLSDRATGYILSYRGSDRCRHFVINQLRNRRYIISGDTQSHSTLA
ELVHHYQEAQLEPFKEMLTAACPRPEDNDLYDAITRGLHQTIVDPENPPATAFLTVVPDK
AASPRSSPKPQVSFLHAQKSLDVSPRNLSQEESMEAPIRVSPLPEKSSSLLEESFGGPSD
IIYADLRRMNQARLGLGTEGSGRHGPVPAGSQAYSPGREAQRRLSDGEQNRPDGLGPVLS
GVSPDQGPTESPTSWGCSDAMGSLGATWRQEFPKLSQEAQPCSQGSSADIYEFIGTEGLL
QEARDTPDQEGSTYEQIPACWGGPARAPHPGASPTYSPWVHGYKRISGTPELSEPGNTYE
QIPATKSKETGRTHKPDKLRRLFFTYRKHKF
>sp|Q86UB9|TM135_HUMAN Transmembrane protein 135 OS=Homo sapiens OX=9606 GN=TMEM135 PE=2 SV=2
MAALSKSIPHNCYEIGHTWHPSCRVSFLQITGGALEESLKIYAPLYLIAAILRKRKLDYY
LHKLLPEILQSASFLTANGALYMAFFCILRKILGKFYSWTPGFGAALPASYVAILIERKS
RRGLLTIYMANLATETLFRMGVARGTITTLRNGEVLLFCITAAMYMFFFRCKDGLKGFTF
SALRFIVGKEEIPTHSFSPEAAYAKVEQKREQHEEKPGRMNMIGLVRKFVDSICKHGPRH
RCCKHYEDNCISYCIKGFIRMFSVGYLIQCCLRIPSAFRHLFTQPSRLLSLFYNKENFQL
GAFLGSFVSIYKGTSCFLRWIRNLDDELHAIIAGFLAGISMMFYKSTTISMYLASKLVET
MYFKGIEAGKVPYFPHADTIIYSISTAICFQAAVMEVQTLRPSYWKFLLRLTKGKFAVMN
RKVLDVFGTGASKHFQDFIPRLDPRYTTVTPELPTEFS
>sp|Q9P283|SEM5B_HUMAN Semaphorin-5B OS=Homo sapiens OX=9606 GN=SEMA5B PE=2 SV=4
MPCGFSPSPVAHHLVPGPPDTPAQQLRCGWTVGGWLLSLVRGLLPCLPPGARTAEGPIMV
LAGPLAVSLLLPSLTLLVSHLSSSQDVSSEPSSEQQLCALSKHPTVAFEDLQPWVSNFTY
PGARDFSQLALDPSGNQLIVGARNYLFRLSLANVSLLQATEWASSEDTRRSCQSKGKTEE
ECQNYVRVLIVAGRKVFMCGTNAFSPMCTSRQVGNLSRTIEKINGVARCPYDPRHNSTAV
ISSQGELYAATVIDFSGRDPAIYRSLGSGPPLRTAQYNSKWLNEPNFVAAYDIGLFAYFF
LRENAVEHDCGRTVYSRVARVCKNDVGGRFLLEDTWTTFMKARLNCSRPGEVPFYYNELQ
SAFHLPEQDLIYGVFTTNVNSIAASAVCAFNLSAISQAFNGPFRYQENPRAAWLPIANPI
PNFQCGTLPETGPNENLTERSLQDAQRLFLMSEAVQPVTPEPCVTQDSVRFSHLVVDLVQ
AKDTLYHVLYIGTESGTILKALSTASRSLHGCYLEELHVLPPGRREPLRSLRILHSARAL
FVGLRDGVLRVPLERCAAYRSQGACLGARDPYCGWDGKQQRCSTLEDSSNMSLWTQNITA
CPVRNVTRDGGFGPWSPWQPCEHLDGDNSGSCLCRARSCDSPRPRCGGLDCLGPAIHIAN
CSRNGAWTPWSSWALCSTSCGIGFQVRQRSCSNPAPRHGGRICVGKSREERFCNENTPCP
VPIFWASWGSWSKCSSNCGGGMQSRRRACENGNSCLGCGVEFKTCNPEGCPEVRRNTPWT
PWLPVNVTQGGARQEQRFRFTCRAPLADPHGLQFGRRRTETRTCPADGSGSCDTDALVEV
LLRSGSTSPHTVSGGWAAWGPWSSCSRDCELGFRVRKRTCTNPEPRNGGLPCVGDAAEYQ
DCNPQACPVRGAWSCWTSWSPCSASCGGGHYQRTRSCTSPAPSPGEDICLGLHTEEALCA
TQACPEGWSPWSEWSKCTDDGAQSRSRHCEELLPGSSACAGNSSQSRPCPYSEIPVILPA
SSMEEATDCAGFNLIHLVATGISCFLGSGLLTLAVYLSCQHCQRQSQESTLVHPATPNHL
HYKGGGTPKNEKYTPMEFKTLNKNNLIPDDRANFYPLQQTNVYTTTYYPSPLNKHSFRPE
ASPGQRCFPNS
>sp|Q16181|SEPT7_HUMAN Septin-7 OS=Homo sapiens OX=9606 GN=SEPTIN7 PE=1 SV=2
MSVSARSAAAEERSVNSSTMVAQQKNLEGYVGFANLPNQVYRKSVKRGFEFTLMVVGESG
LGKSTLINSLFLTDLYSPEYPGPSHRIKKTVQVEQSKVLIKEGGVQLLLTIVDTPGFGDA
VDNSNCWQPVIDYIDSKFEDYLNAESRVNRRQMPDNRVQCCLYFIAPSGHGLKPLDIEFM
KRLHEKVNIIPLIAKADTLTPEECQQFKKQIMKEIQEHKIKIYEFPETDDEEENKLVKKI
KDRLPLAVVGSNTIIEVNGKRVRGRQYPWGVAEVENGEHCDFTILRNMLIRTHMQDLKDV
TNNVHYENYRSRKLAAVTYNGVDNNKNKGQLTKSPLAQMEEERREHVAKMKKMEMEMEQV
FEMKVKEKVQKLKDSEAELQRRHEQMKKNLEAQHKELEEKRRQFEDEKANWEAQQRILEQ
QNSSRTLEKNKKKGKIF
>sp|O95486|SC24A_HUMAN Protein transport protein Sec24A OS=Homo sapiens OX=9606 GN=SEC24A PE=1 SV=2
MSQPGIPASGGAPASLQAQNGAALASGSPYTNGPVQNALLSSQESVSQGYNFQLPGSYPH
PIPAKTLNPVSGQSNYGGSQGSGQTLNRPPVASNPVTPSLHSGPAPRMPLPASQNPATTP
MPSSSFLPEANLPPPLNWQYNYPSTASQTNHCPRASSQPTVSGNTSLTTNHQYVSSGYPS
LQNSFIKSGPSVPPLVNPPLPTTFQPGAPHGPPPAGGPPPVRALTPLTSSYRDVPQPLFN
SAVNQEGITSNTNNGSMVVHSSYDEIEGGGLLATPQLTNKNPKMSRSVGYSYPSLPPGYQ
NTTPPGATGVPPSSLNYPSGPQAFTQTPLGANHLTTSMSGLSLQPEGLRVVNLLQERNML
PSTPLKPPVPNLHEDIQKLNCNPELFRCTLTSIPQTQALLNKAKLPLGLLLHPFKDLVQL
PVVTSSTIVRCRSCRTYINPFVSFLDQRRWKCNLCYRVNDVPEEFLYNPLTRVYGEPHRR
PEVQNATIEFMAPSEYMLRPPQPPVYLFVFDVSHNAVETGYLNSVCQSLLDNLDLLPGNT
RTKIGFITFDSTIHFYGLQESLSQPQMLIVSDIEDVFIPMPENLLVNLNESKELVQDLLK
TLPQMFTKTLETQSALGPALQAAFKLMSPTGGRMSVFQTQLPTLGVGALKPREEPNHRSS
AKDIHMTPSTDFYKKLALDCSGQQVAVDLFLLSGQYSDLASLGCISRYSAGSVYYYPSYH
HQHNPVQVQKLQKELQRYLTRKIGFEAVMRIRCTKGLSIHTFHGNFFVRSTDLLSLPNVN
PDAGYAVQMSVEESLTDTQLVSFQSALLYTSSKGERRIRVHTLCLPVVSTLNDVFLGADV
QAISGLLANMAVDRSMTASLSDARDALVNAVIDSLSAYRSSVLSNQQPGLMVPFSLRLFP
LFVLALLKQKSFQTGTNARLDERIFAMCQVKNQPLVYLMLTTHPSLYRVDNLSDEGALNI
SDRTIPQPPILQLSVEKLSRDGAFLMDAGSVLMLWVGKNCTQNFLSQVLGVQNYASIPQP
MTDLPELDTPESARIIAFISWLREQRPFFPILYVIRDESPMKANFLQNMIEDRTESALSY
YEFLLHIQQQVNK
>sp|P78330|SERB_HUMAN Phosphoserine phosphatase OS=Homo sapiens OX=9606 GN=PSPH PE=1 SV=2
MVSHSELRKLFYSADAVCFDVDSTVIREEGIDELAKICGVEDAVSEMTRRAMGGAVPFKA
ALTERLALIQPSREQVQRLIAEQPPHLTPGIRELVSRLQERNVQVFLISGGFRSIVEHVA
SKLNIPATNVFANRLKFYFNGEYAGFDETQPTAESGGKGKVIKLLKEKFHFKKIIMIGDG
ATDMEACPPADAFIGFGGNVIRQQVKDNAKWYITDFVELLGELEE
>sp|Q8IYX7|SAXO1_HUMAN Stabilizer of axonemal microtubules 1 OS=Homo sapiens OX=9606 GN=SAXO1 PE=1 SV=2
MKTKCICELCSCGRHHCPHLPTKIYDKTEKPCLLSEYTENYPFYHSYLPRESFKPRREYQ
KGPIPMEGLTTSRRDFGPHKVAPVKVHQYDQFVPSEENMDLLTTYKKDYNPYPVCRVDPI
KPRDSKYPCSDKMECLPTYKADYLPWNQPRREPLRLEHKYQPASVRFDNRTTHQDDYPIK
GLVKTISCKPLAMPKLCNIPLEDVTNYKMSYVAHPVEKRFVHEAEKFRPCEIPFESLTTQ
KQSYRGLMGEPAKSLKPLARPPGLDMPFCNTTEFRDKYQAWPMPRMFSKAPITYVPPEDR
MDLLTTVQAHYTCPKGAPAQSCRPALQIKKCGRFEGSSTTKDDYKQWSSMRTEPVKPVPQ
LDLPTEPLDCLTTTRAHYVPHLPINTKSCKPHWSGPRGNVPVESQTTYTISFTPKEMGRC
LASYPEPPGYTFEEVDALGHRIYKPVSQAGSQQSSHLSVDDSENPNQRELEVLA
>sp|P0C7V7|SC11B_HUMAN Putative signal peptidase complex catalytic subunit SEC11B OS=Homo sapiens OX=9606 GN=SEC11B PE=5 SV=1
MNKWRLYYQVLNFGMIVSSALMIWKGLMVITGSESPIVLLSGSMEPAFHRGYLLFLTNRV
EDPIRVGEIAVLRIEGRKIPIVHRVLKIHEKQNGHIKFLTKGDNNAVDDRGLYKQDQHWL
EKKDVVGRARGFVPYIGIGTSLMNDYPKHKYEVLFLLGLFVLVHRE
>sp|Q9BR46|SCAS1_HUMAN Putative uncharacterized protein SCP2D1-AS1 OS=Homo sapiens OX=9606 GN=SCP2D1-AS1 PE=5 SV=1
MFQVFKPHAGEDYKYPRETETIWSHPYVVEGSHKSPLESLSLHGCLAAMAPSITSSEDSS
PSQRDKKDLSLDLLLTRKKRSQGLHWSHWQGLNHMSIRIHTPEQGSPSLGQNWSWGNRKE
KGVAQRQVPTTGTHSFFHCTSEGNKEKPHHF
>sp|P13521|SCG2_HUMAN Secretogranin-2 OS=Homo sapiens OX=9606 GN=SCG2 PE=1 SV=2
MAEAKTHWLGAALSLIPLIFLISGAEAASFQRNQLLQKEPDLRLENVQKFPSPEMIRALE
YIENLRQQAHKEESSPDYNPYQGVSVPLQQKENGDESHLPERDSLSEEDWMRIILEALRQ
AENEPQSAPKENKPYALNSEKNFPMDMSDDYETQQWPERKLKHMQFPPMYEENSRDNPFK
RTNEIVEEQYTPQSLATLESVFQELGKLTGPNNQKRERMDEEQKLYTDDEDDIYKANNIA
YEDVVGGEDWNPVEEKIESQTQEEVRDSKENIEKNEQINDEMKRSGQLGIQEEDLRKESK
DQLSDDVSKVIAYLKRLVNAAGSGRLQNGQNGERATRLFEKPLDSQSIYQLIEISRNLQI
PPEDLIEMLKTGEKPNGSVEPERELDLPVDLDDISEADLDHPDLFQNRMLSKSGYPKTPG
RAGTEALPDGLSVEDILNLLGMESAANQKTSYFPNPYNQEKVLPRLPYGAGRSRSNQLPK
AAWIPHVENRQMAYENLNDKDQELGEYLARMLVKYPEIINSNQVKRVPGQGSSEDDLQEE
EQIEQAIKEHLNQGSSQETDKLAPVSKRFPVGPPKNDDTPNRQYWDEDLLMKVLEYLNQE
KAEKGREHIAKRAMENM
>sp|Q9BV90|SNR25_HUMAN U11/U12 small nuclear ribonucleoprotein 25 kDa protein OS=Homo sapiens OX=9606 GN=SNRNP25 PE=1 SV=1
MDVFQEGLAMVVQDPLLCDLPIQVTLEEVNSQIALEYGQAMTVRVCKMDGEVMPVVVVQS
ATVLDLKKAIQRYVQLKQEREGGIQHISWSYVWRTYHLTSAGEKLTEDRKKLRDYGIRNR
DEVSFIKKLRQK
>sp|Q9NZC9|SMAL1_HUMAN SWI/SNF-related matrix-associated actin-dependent regulator of chromatin subfamily A-like protein 1 OS=Homo sapiens OX=9606 GN=SMARCAL1 PE=1 SV=1
MSLPLTEEQRKKIEENRQKALARRAEKLLAEQHQRTSSGTSIAGNPFQAKQGPSQNFPRE
SCKPVSHGVIFKQQNLSSSSNADQRPHDSHSFQAKGIWKKPEEMPTACPGHSPRSQMALT
GISPPLAQSPPEVPKQQLLSYELGQGHAQASPEIRFTPFANPTHKPLAKPKSSQETPAHS
SGQPPRDAKLEAKTAKASPSGQNISYIHSSSESVTPRTEGRLQQKSGSSVQKGVNSQKGK
CVRNGDRFQVLIGYNAELIAVFKTLPSKNYDPDTKTWNFSMNDYSALMKAAQSLPTVNLQ
PLEWAYGSSESPSTSSEGQAGLPSAPSLSFVKGRCMLISRAYFEADISYSQDLIALFKQM
DSRRYDVKTRKWSFLLEEHSKLIAKVRCLPQVQLDPLPTTLTLAFASQLKKTSLSLTPDV
PEADLSEVDPKLVSNLMPFQRAGVNFAIAKGGRLLLADDMGLGKTIQAICIAAFYRKEWP
LLVVVPSSVRFTWEQAFLRWLPSLSPDCINVVVTGKDRLTAGLINIVSFDLLSKLEKQLK
TPFKVVIIDESHFLKNSRTARCRAAMPVLKVAKRVILLSGTPAMSRPAELYTQIIAVKPT
FFPQFHAFGLRYCDAKRMPWGWDYSGSSNLGELKLLLEEAVMLRRLKSDVLSQLPAKQRK
IVVIAPGRINARTRAALDAAAKEMTTKDKTKQQQKDALILFFNRTAEAKIPSVIEYILDL
LESGREKFLVFAHHKVVLDAITQELERKHVQHIRIDGSTSSAEREDLCQQFQLSERHAVA
VLSITAANMGLTFSSADLVVFAELFWNPGVLIQAEDRVHRIGQTSSVGIHYLVAKGTADD
YLWPLIQEKIKVLAEAGLSETNFSEMTESTDYLYKDPKQQKIYDLFQKSFEKEGSDMELL
EAAESFDPGSASGTSGSSSQNMGDTLDESSLTASPQKKRRFEFFDNWDSFTSPL
>sp|Q96E16|SMI19_HUMAN Small integral membrane protein 19 OS=Homo sapiens OX=9606 GN=SMIM19 PE=1 SV=2
MAGGYGVMGDDGSIDYTVHEAWNEATNVYLIVILVSFGLFMYAKRNKRRIMRIFSVPPTE
ETLSEPNFYDTISKIRLRQQLEMYSISRKYDYQQPQNQADSVQLSLE
>sp|Q9BQ49|SMIM7_HUMAN Small integral membrane protein 7 OS=Homo sapiens OX=9606 GN=SMIM7 PE=1 SV=2
MIGDILLFGTLLMNAGAVLNFKLKKKDTQGFGEESREPSTGDNIREFLLSLRYFRIFIAL
WNIFMMFCMIVLFGS
>sp|P35325|SPR2B_HUMAN Small proline-rich protein 2B OS=Homo sapiens OX=9606 GN=SPRR2B PE=2 SV=1
MSYQQQQCKQPCQPPPVCPTPKCPEPCPPPKCPEPCPPPKCPQPCPPQQCQQKYPPVTPS
PPCQPKYPPKSK
>sp|A0A1B0GVV1|SIM35_HUMAN Small integral membrane protein 35 OS=Homo sapiens OX=9606 GN=SMIM35 PE=3 SV=1
MTGEDSISTLGLILGVGLLLLLVSILGYSLAKWYQRGYCWEGPNFVFNLYQIRNLKDLEM
GPPFTISGHISSTDGGYMKFSNGLV
>sp|Q9BRV8|SIKE1_HUMAN Suppressor of IKBKE 1 OS=Homo sapiens OX=9606 GN=SIKE1 PE=1 SV=1
MSCTIEKILTDAKTLLERLREHDAAAESLVDQSAALHRRVAAMREAGTALPDQYQEDASD
MKDMSKYKPHILLSQENTQIRDLQQENRELWISLEEHQDALELIMSKYRKQMLQLMVAKK
AVDAEPVLKAHQSHSAEIESQIDRICEMGEVMRKAVQVDDDQFCKIQEKLAQLELENKEL
RELLSISSESLQARKENSMDTASQAIK
>sp|A0A1B0GVQ0|SPAR_HUMAN Small regulatory polypeptide of amino acid response OS=Homo sapiens OX=9606 GN=SPAAR PE=1 SV=2
MGAKAPRGPKVAQWAMETAVIGVVVVLFVVTVAITCVLCCFSCDSRAQDPQGGPGRSFTV
ATFRQEASLFTGPVRHAQPVPSAQDFWTFM
>sp|O75182|SIN3B_HUMAN Paired amphipathic helix protein Sin3b OS=Homo sapiens OX=9606 GN=SIN3B PE=1 SV=2
MAHAGGGSGGSGAGGPAGRGLSGARWGRSGSAGHEKLPVHVEDALTYLDQVKIRFGSDPA
TYNGFLEIMKEFKSQSIDTPGVIRRVSQLFHEHPDLIVGFNAFLPLGYRIDIPKNGKLNI
QSPLTSQENSHNHGDGAEDFKQQVPYKEDKPQVPLESDSVEFNNAISYVNKIKTRFLDHP
EIYRSFLEILHTYQKEQLNTRGRPFRGMSEEEVFTEVANLFRGQEDLLSEFGQFLPEAKR
SLFTGNGPCEMHSVQKNEHDKTPEHSRKRSRPSLLRPVSAPAKKKMKLRGTKDLSIAAVG
KYGTLQEFSFFDKVRRVLKSQEVYENFLRCIALFNQELVSGSELLQLVSPFLGKFPELFA
QFKSFLGVKELSFAPPMSDRSGDGISREIDYASCKRIGSSYRALPKTYQQPKCSGRTAIC
KELDHWTLLQGSWTDDYCMSKFKNTCWIPGYSAGVLNDTWVSFPSWSEDSTFVSSKKTPY
EEQLHRCEDERFELDVVLETNLATIRVLESVQKKLSRMAPEDQEKFRLDDSLGGTSEVIQ
RRAIYRIYGDKAPEIIESLKKNPVTAVPVVLKRLKAKEEEWREAQQGFNKIWREQYEKAY
LKSLDHQAVNFKQNDTKALRSKSLLNEIESVYDEHQEQHSEGRSAPSSEPHLIFVYEDRQ
ILEDAAALISYYVKRQPAIQKEDQGTIHQLLHQFVPSLFFSQQLDLGASEESADEDRDSP
QGQTTDPSERKKPAPGPHSSPPEEKGAFGDAPATEQPPLPPPAPHKPLDDVYSLFFANNN
WYFFLRLHQTLCSRLLKIYRQAQKQLLEYRTEKEREKLLCEGRREKGSDPAMELRLKQPS
EVELEEYYPAFLDMVRSLLEGSIDPTQYEDTLREMFTIHAYVGFTMDKLVQNIARQLHHL
VSDDVCLKVVELYLNEKKRGAAGGNLSSRCVRAARETSYQWKAERCMADENCFKVMFLQR
KGQVIMTIELLDTEEAQTEDPVEVQHLARYVEQYVGTEGASSSPTEGFLLKPVFLQRNLK
KFRRRWQSEQARALRGEARSSWKRLVGVESACDVDCRFKLSTHKMVFIVNSEDYMYRRGT
LCRAKQVQPLVLLRHHQHFEEWHSRWLEDNVTVEAASLVQDWLMGEEDEDMVPCKTLCET
VHVHGLPVTRYRVQYSRRPASP
>sp|B2RUZ4|SMIM1_HUMAN Small integral membrane protein 1 OS=Homo sapiens OX=9606 GN=SMIM1 PE=1 SV=1
MQPQESHVHYSRWEDGSRDGVSLGAVSSTEEASRCRRISQRLCTGKLGIAMKVLGGVALF
WIIFILGYLTGYYVHKCK
>sp|P22528|SPR1B_HUMAN Cornifin-B OS=Homo sapiens OX=9606 GN=SPRR1B PE=1 SV=2
MSSQQQKQPCTPPPQLQQQQVKQPCQPPPQEPCIPKTKEPCHPKVPEPCHPKVPEPCQPK
VPEPCHPKVPEPCPSIVTPAPAQQKTKQK
>sp|A0A1B0GUA5|SIM32_HUMAN Small integral membrane protein 32 OS=Homo sapiens OX=9606 GN=SMIM32 PE=3 SV=1
MYGDIFNATGGPEAAVGSALAPGATVKAEGALPLELATARGMRDGAATKPDLPTYLLLFF
LLLLSVALVVLFIGCQLRHSAFAALPHDRSLRDARAPWKTRPV
>sp|A6NKU9|SPDE3_HUMAN Speedy protein E3 OS=Homo sapiens OX=9606 GN=SPDYE3 PE=2 SV=2
MTSHQPQPQEEQSPQRSTSGYPLQEVVDDEVSGPSAPGVDPSPPRRSLGCKRKRECLDES
DDEPEKELAPEPEETWVAETLCGLKMKAKRRRVSLVLPEYYEAFNRLLAPGVDPSPPRRS
LGCKRKRECLDESDDEPEKELAPEPEETWVAETLCGLKMKAKRRRVSLVLPEYYEAFNRL
LAPGVDPSPPRRSLGCKRKRECLDESDDEPEKELAPEPEETWVAETLCGLKMKAKRRRVS
LVLPEYYEAFNRLLAPGVDPSPPRRSLGCKRKRECLDESDDEPEKELAPEPEETWVAETL
CGLKMKAKRRRVSLVLPEYYEAFNRLLAPGVDPSPPRRSLGCKRKRECLDESDDEPEKEL
APEPEETWVAETLCGLKMKAKRRRVSLVLPEYYEAFNRLLEDPVIKRFLAWDKDLRVSDK
YLLAMVIAYFSRAGLPSWQYQRIHFFLALYLANDMEEDDEAPKQKIFYFLYGKTHSHIPL
RPKHWFQLCRPMNPRARKNCSQIALFQKRRFQFFCSMRCRAWVSPEELEEIQAYDPEHWV
WARDRAHLS
>sp|O94964|SOGA1_HUMAN Protein SOGA1 OS=Homo sapiens OX=9606 GN=SOGA1 PE=1 SV=2
MLEMRDVYMEEDVYQLQELRQQLDQASKTCRILQYRLRKAERRSLRAAQTGQVDGELIRG
LEQDVKVSKDISMRLHKELEVVEKKRARLEEENEELRQRLIETELAKQVLQTELERPREH
SLKKRGTRSLGKADKKTLVQEDSADLKCQLHFAKEESALMCKKLTKLAKENDSMKEELLK
YRSLYGDLDSALSAEELADAPHSRETELKVHLKLVEEEANLLSRRIVELEVENRGLRAEM
DDMKDHGGGCGGPEARLAFSALGGGECGESLAELRRHLQFVEEEAELLRRSSAELEDQNK
LLLNELAKFRSEHELDVALSEDSCSVLSEPSQEELAAAKLQIGELSGKVKKLQYENRVLL
SNLQRCDLASCQSTRPMLETDAEAGDSAQCVPAPLGETHESHAVRLCRAREAEVLPGLRE
QAALVSKAIDVLVADANGFTAGLRLCLDNECADFRLHEAPDNSEGPRDTKLIHAILVRLS
VLQQELNAFTRKADAVLGCSVKEQQESFSSLPPLGSQGLSKEILLAKDLGSDFQPPDFRD
LPEWEPRIREAFRTGDLDSKPDPSRSFRPYRAEDNDSYASEIKELQLVLAEAHDSLRGLQ
EQLSQERQLRKEEADNFNQKMVQLKEDQQRALLRREFELQSLSLQRRLEQKFWSQEKNML
VQESQQFKHNFLLLFMKLRWFLKRWRQGKVLPSEGDDFLEVNSMKELYLLMEEEEINAQH
SDNKACTGDSWTQNTPNEYIKTLADMKVTLKELCWLLRDERRGLTELQQQFAKAKATWET
ERAELKGHTSQMELKTGKGAGERAGPDWKAALQREREEQQHLLAESYSAVMELTRQLQIS
ERNWSQEKLQLVERLQGEKQQVEQQVKELQNRLSQLQKAADPWVLKHSELEKQDNSWKET
RSEKIHDKEAVSEVELGGNGLKRTKSVSSMSEFESLLDCSPYLAGGDARGKKLPNNPAFG
FVSSEPGDPEKDTKEKPGLSSRDCNHLGALACQDPPGRQMQRSYTAPDKTGIRVYYSPPV
ARRLGVPVVHDKEGKIIIEPGFLFTTAKPKESAEADGLAESSYGRWLCNFSRQRLDGGSA
GSPSAAGPGFPAALHDFEMSGNMSDDMKEITNCVRQAMRSGSLERKVKSTSSQTVGLASV
GTQTIRTVSVGLQTDPPRSSLHGKAWSPRSSSLVSVRSKQISSSLDKVHSRIERPCCSPK
YGSPKLQRRSVSKLDSSKDRSLWNLHQGKQNGSAWARSTTTRDSPVLRNINDGLSSLFSV
VEHSGSTESVWKLGMSETRAKPEPPKYGIVQEFFRNVCGRAPSPTSSAGEEGTKKPEPLS
PASYHQPEGVARILNKKAAKLGSSEEVRLTMLPQVGKDGVLRDGDGAVVLPNEDAVCDCS
TQSLTSCFARSSRSAIRHSPSKCRLHPSESSWGGEERALPPSE
>sp|A6NHP3|SPE2B_HUMAN Speedy protein E2B OS=Homo sapiens OX=9606 GN=SPDYE2B PE=3 SV=2
MDRTETRFRKRGQITGKITTSRQPHPQNEQSPQRSTSGYPLQEVVDDEMLGPSAPGVDPS
PPCRSLGWKRKREWSDESEEEPEKELAPEPEETWVVEMLCGLKMKLKQQRVSSILPEHHK
DFNSQLAPGVDPSPPHRSFCWKRKMEWWDESEESLEEEPRKVLAPEPEEIWVAEMLCGLK
MKLKRRRVSLVLPEHHEAFNRLLEDPVIKRFLAWDKDLRVSDKYLLAMVIAYFSRAGFPS
WQYQRIHFFLALYLANDMEEDDEDSKQNIFHFLYRKNRSRIPLLRKPWFQLGHSMNPRAR
KNRSRIPLLRKRRFQLYRSTNPRARKNRSRIPLLRKRRFQLYRSMNSRARKNRSQIVLFQ
KRRFHFFCSMSCRAWVSPEELEEIQAYDPEHWVWARDRAHLS
>sp|O15524|SOCS1_HUMAN Suppressor of cytokine signaling 1 OS=Homo sapiens OX=9606 GN=SOCS1 PE=1 SV=1
MVAHNQVAADNAVSTAAEPRRRPEPSSSSSSSPAAPARPRPCPAVPAPAPGDTHFRTFRS
HADYRRITRASALLDACGFYWGPLSVHGAHERLRAEPVGTFLVRDSRQRNCFFALSVKMA
SGPTSIRVHFQAGRFHLDGSRESFDCLFELLEHYVAAPRRMLGAPLRQRRVRPLQELCRQ
RIVATVGRENLARIPLNPVLRDYLSSFPFQI
>sp|Q9H4L7|SMRCD_HUMAN SWI/SNF-related matrix-associated actin-dependent regulator of chromatin subfamily A containing DEAD/H box 1 OS=Homo sapiens OX=9606 GN=SMARCAD1 PE=1 SV=2
MNLFNLDRFRFEKRNKIEEAPEATPQPSQPGPSSPISLSAEEENAEGEVSRANTPDSDIT
EKTEDSSVPETPDNERKASISYFKNQRGIQYIDLSSDSEDVVSPNCSNTVQEKTFNKDTV
IIVSEPSEDEESQGLPTMARRNDDISELEDLSELEDLKDAKLQTLKELFPQRSDNDLLKL
IESTSTMDGAIAAALLMFGDAGGGPRKRKLSSSSEPYEEDEFNDDQSIKKTRLDHGEESN
ESAESSSNWEKQESIVLKLQKEFPNFDKQELREVLKEHEWMYTEALESLKVFAEDQDMQY
VSQSEVPNGKEVSSRSQNYPKNATKTKLKQKFSMKAQNGFNKKRKKNVFNPKRVVEDSEY
DSGSDVGSSLDEDYSSGEEVMEDGYKGKILHFLQDASIGELTLIPQCSQKKAQKITELRP
FNSWEALFTKMSKTNGLSEDLIWHCKTLIQERDVVIRLMNKCEDISNKLTKQVTMLTGNG
GGWNIEQPSILNQSLSLKPYQKVGLNWLALVHKHGLNGILADEMGLGKTIQAIAFLAYLY
QEGNNGPHLIVVPASTIDNWLREVNLWCPTLKVLCYYGSQEERKQIRFNIHSRYEDYNVI
VTTYNCAISSSDDRSLFRRLKLNYAIFDEGHMLKNMGSIRYQHLMTINANNRLLLTGTPV
QNNLLELMSLLNFVMPHMFSSSTSEIRRMFSSKTKSADEQSIYEKERIAHAKQIIKPFIL
RRVKEEVLKQLPPKKDRIELCAMSEKQEQLYLGLFNRLKKSINNLEKNTEMCNVMMQLRK
MANHPLLHRQYYTAEKLKEMSQLMLKEPTHCEANPDLIFEDMEVMTDFELHVLCKQYRHI
NNFQLDMDLILDSGKFRVLGCILSELKQKGDRVVLFSQFTMMLDILEVLLKHHQHRYLRL
DGKTQISERIHLIDEFNTDMDIFVFLLSTKAGGLGINLTSANVVILHDIDCNPYNDKQAE
DRCHRVGQTKEVLVIKLISQGTIEESMLKINQQKLKLEQDMTTVDEGDEGSMPADIATLL
KTSMGL
>sp|Q5MJ10|SPXN2_HUMAN Sperm protein associated with the nucleus on the X chromosome N2 OS=Homo sapiens OX=9606 GN=SPANXN2 PE=1 SV=1
MEQPTSSTNGEKRKSPCESNNKKNDEMQEAPNRVLAPKQSLQKTKTIEYLTIIVYYYRKH
TKINSNQLEKDQSRENSINPVQEEEDEGLDSAEGSSQEDEDLDSSEGSSQEDEDLDSSEG
SSQEDEDLDSSEGSSQEDEDLDSSEGSSQEDEDLDPPEGSSQEDEDLDSSEGSSQEGGED
>sp|Q9HAT2|SIAE_HUMAN Sialate O-acetylesterase OS=Homo sapiens OX=9606 GN=SIAE PE=1 SV=1
MVAPGLVLGLVLPLILWADRSAGIGFRFASYINNDMVLQKEPAGAVIWGFGTPGATVTVT
LRQGQETIMKKVTSVKAHSDTWMVVLDPMKPGGPFEVMAQQTLEKINFTLRVHDVLFGDV
WLCSGQSNMQMTVLQIFNATRELSNTAAYQSVRILSVSPIQAEQELEDLVAVDLQWSKPT
SENLGHGYFKYMSAVCWLFGRHLYDTLQYPIGLIASSWGGTPIEAWSSGRSLKACGVPKQ
GSIPYDSVTGPSKHSVLWNAMIHPLCNMTLKGVVWYQGESNINYNTDLYNCTFPALIEDW
RETFHRGSQGQTERFFPFGLVQLSSDLSKKSSDDGFPQIRWHQTADFGYVPNPKMPNTFM
AVAMDLCDRDSPFGSIHPRDKQTVAYRLHLGARALAYGEKNLTFEGPLPEKIELLAHKGL
LNLTYYQQIQVQKKDNKIFEISCCSDHRCKWLPASMNTVSTQSLTLAIDSCHGTVVALRY
AWTTWPCEYKQCPLYHPSSALPAPPFIAFITDQGPGHQSNVAK
>sp|Q15831|STK11_HUMAN Serine/threonine-protein kinase STK11 OS=Homo sapiens OX=9606 GN=STK11 PE=1 SV=1
MEVVDPQQLGMFTEGELMSVGMDTFIHRIDSTEVIYQPRRKRAKLIGKYLMGDLLGEGSY
GKVKEVLDSETLCRRAVKILKKKKLRRIPNGEANVKKEIQLLRRLRHKNVIQLVDVLYNE
EKQKMYMVMEYCVCGMQEMLDSVPEKRFPVCQAHGYFCQLIDGLEYLHSQGIVHKDIKPG
NLLLTTGGTLKISDLGVAEALHPFAADDTCRTSQGSPAFQPPEIANGLDTFSGFKVDIWS
AGVTLYNITTGLYPFEGDNIYKLFENIGKGSYAIPGDCGPPLSDLLKGMLEYEPAKRFSI
RQIRQHSWFRKKHPPAEAPVPIPPSPDTKDRWRSMTVVPYLEDLHGADEDEDLFDIEDDI
IYTQDFTVPGQVPEEEASHNGQRRGLPKAVCMNGTEAAQLSTKSRAEGRAPNPARKACSA
SSKIRRLSACKQQ
>sp|Q9HA77|SYCM_HUMAN Probable cysteine--tRNA ligase, mitochondrial OS=Homo sapiens OX=9606 GN=CARS2 PE=1 SV=1
MLRTTRGPGLGPPLLQAALGLGRAGWHWPAGRAASGGRGRAWLQPTGRETGVQVYNSLTG
RKEPLIVAHAEAASWYSCGPTVYDHAHLGHACSYVRFDIIRRILTKVFGCSIVMVMGITD
VDDKIIKRANEMNISPASLASLYEEDFKQDMAALKVLPPTVYLRVTENIPQIISFIEGII
ARGNAYSTAKGNVYFDLKSRGDKYGKLVGVVPGPVGEPADSDKRHASDFALWKAAKPQEV
FWASPWGPGRPGWHIECSAIASMVFGSQLDIHSGGIDLAFPHHENEIAQCEVFHQCEQWG
NYFLHSGHLHAKGKEEKMSKSLKNYITIKDFLKTFSPDVFRFFCLRSSYRSAIDYSDSAM
LQAQQLLLGLGSFLEDARAYMKGQLACGSVREAMLWERLSSTKRAVKAALADDFDTPRVV
DAILGLAHHGNGQLRASLKEPEGPRSPAVFGAIISYFEQFFETVGISLANQQYVSGDGSE
ATLHGVVDELVRFRQKVRQFALAMPEATGDARRQQLLERQPLLEACDTLRRGLTAHGINI
KDRSSTTSTWELLDQRTKDQKSAG
>sp|Q86TL2|STIMA_HUMAN Store-operated calcium entry regulator STIMATE OS=Homo sapiens OX=9606 GN=STIMATE PE=1 SV=1
MQGPAGNASRGLPGGPPSTVASGAGRCESGALMHSFGIFLQGLLGVVAFSTLMLKRFREP
KHERRPWRIWFLDTSKQAIGMLFIHFANVYLADLTEEDPCSLYLINFLLDATVGMLLIYV
GVRAVSVLVEWQQWESLRFGEYGDPLQCGAWVGQCALYIVIMIFEKSVVFIVLLILQWKK
VALLNPIENPDLKLAIVMLIVPFFVNALMFWVVDNFLMRKGKTKAKLEERGANQDSRNGS
KVRYRRAASHEESESEILISADDEMEESDVEEDLRRLTPLKPVKKKKHRFGLPV
>sp|Q9Y3M8|STA13_HUMAN StAR-related lipid transfer protein 13 OS=Homo sapiens OX=9606 GN=STARD13 PE=1 SV=2
MFSQVPRTPASGCYYLNSMTPEGQEMYLRFDQTTRRSPYRMSRILARHQLVTKIQQEIEA
KEACDWLRAAGFPQYAQLYEDSQFPINIVAVKNDHDFLEKDLVEPLCRRLNTLNKCASMK
LDVNFQRKKGDDSDEEDLCISNKWTFQRTSRRWSRVDDLYTLLPRGDRNGSPGGTGMRNT
TSSESVLTDLSEPEVCSIHSESSGGSDSRSQPGQCCTDNPVMLDAPLVSSSLPQPPRDVL
NHPFHPKNEKPTRARAKSFLKRMETLRGKGAHGRHKGSGRTGGLVISGPMLQQEPESFKA
MQCIQIPNGDLQNSPPPACRKGLPCSGKSSGESSPSEHSSSGVSTPCLKERKCHEANKRG
GMYLEDLDVLAGTALPDAGDQSRMHEFHSQENLVVHIPKDHKPGTFPKALSIESLSPTDS
SNGVNWRTGSISLGREQVPGAREPRLMASCHRASRVSIYDNVPGSHLYASTGDLLDLEKD
DLFPHLDDILQHVNGLQEVVDDWSKDVLPELQTHDTLVGEPGLSTFPSPNQITLDFEGNS
VSEGRTTPSDVERDVTSLNESEPPGVRDRRDSGVGASLTRPNRRLRWNSFQLSHQPRPAP
ASPHISSQTASQLSLLQRFSLLRLTAIMEKHSMSNKHGWTWSVPKFMKRMKVPDYKDKAV
FGVPLIVHVQRTGQPLPQSIQQALRYLRSNCLDQVGLFRKSGVKSRIHALRQMNENFPEN
VNYEDQSAYDVADMVKQFFRDLPEPLFTNKLSETFLHIYQYVSKEQRLQAVQAAILLLAD
ENREVLQTLLCFLNDVVNLVEENQMTPMNLAVCLAPSLFHLNLLKKESSPRVIQKKYATG
KPDQKDLNENLAAAQGLAHMIMECDRLFEVPHELVAQSRNSYVEAEIHVPTLEELGTQLE
ESGATFHTYLNHLIQGLQKEAKEKFKGWVTCSSTDNTDLAFKKVGDGNPLKLWKASVEVE
APPSVVLNRVLRERHLWDEDFVQWKVVETLDRQTEIYQYVLNSMAPHPSRDFVVLRTWKT
DLPKGMCTLVSLSVEHEEAQLLGGVRAVVMDSQYLIEPCGSGKSRLTHICRIDLKGHSPE
WYSKGFGHLCAAEVARIRNSFQPLIAEGPETKI
>sp|P49675|STAR_HUMAN Steroidogenic acute regulatory protein, mitochondrial OS=Homo sapiens OX=9606 GN=STAR PE=1 SV=2
MLLATFKLCAGSSYRHMRNMKGLRQQAVMAISQELNRRALGGPTPSTWINQVRRRSSLLG
SRLEETLYSDQELAYLQQGEEAMQKALGILSNQEGWKKESQQDNGDKVMSKVVPDVGKVF
RLEVVVDQPMERLYEELVERMEAMGEWNPNVKEIKVLQKIGKDTFITHELAAEAAGNLVG
PRDFVSVRCAKRRGSTCVLAGMATDFGNMPEQKGVIRAEHGPTCMVLHPLAGSPSKTKLT
WLLSIDLKGWLPKSIINQVLSQTQVDFANHLRKRLESHPASEARC
>sp|O95425|SVIL_HUMAN Supervillin OS=Homo sapiens OX=9606 GN=SVIL PE=1 SV=2
MKRKERIARRLEGIENDTQPILLQSCTGLVTHRLLEEDTPRYMRASDPASPHIGRSNEEE
ETSDSSLEKQTRSKYCTETSGVHGDSPYGSGTMDTHSLESKAERIARYKAERRRQLAEKY
GLTLDPEADSEYLSRYTKSRKEPDAVEKRGGKSDKQEESSRDASSLYPGTETMGLRTCAG
ESKDYALHVGDGSSDPEVLLNIENQRRGQELSATRQAHDLSPAAESSSTFSFSGRDSSFT
EVPRSPKHAHSSSLQQAASRSPSFGDPQLSPEARPSTGKPKHEWFLQKDSEGDTPSLINW
PSRVKVREKLVKEESARNSPELASESVTQRRHQPAPVHYVSFQSEHSAFDRVPSKAAGST
RQPIRGYVQPADTGHTAKLVTPETPENASECSWVASATQNVPKPPSLTVLEGDGRDSPVL
HVCESKAEEEEGEGEGEEKEEDVCFTEALEQSKKTLLALEGDGLVRSPEDPSRNEDFGKP
AVSTVTLEHQKELENVAQPPQAPHQPTERTGRSEMVLYIQSEPVSQDAKPTGHNREASKK
RKVRTRSLSDFTGPPQLQALKYKDPASRRELELPSSKTEGPYGEISMLDTKVSVAQLRSA
FLASANACRRPELKSRVERSAEGPGLPTGVERERGSRKPRRYFSPGESRKTSERFRTQPI
TSAERKESDRCTSHSETPTVDDEEKVDERAKLSVAAKRLLFREMEKSFDEQNVPKRRSRN
TAVEQRLRRLQDRSLTQPITTEEVVIAATEPIPASCSGGTHPVMARLPSPTVARSAVQPA
RLQASAHQKALAKDQTNEGKELAEQGEPDSSTLSLAEKLALFNKLSQPVSKAISTRNRID
TRQRRMNARYQTQPVTLGEVEQVQSGKLIPFSPAVNTSVSTVASTVAPMYAGDLRTKPPL
DHNASATDYKFSSSIENSDSPVRSILKSQAWQPLVEGSENKGMLREYGETESKRALTGRD
SGMEKYGSFEEAEASYPILNRAREGDSHKESKYAVPRRGSLERANPPITHLGDEPKEFSM
AKMNAQGNLDLRDRLPFEEKVEVENVMKRKFSLRAAEFGEPTSEQTGTAAGKTIAQTTAP
VSWKPQDSSEQPQEKLCKNPCAMFAAGEIKTPTGEGLLDSPSKTMSIKERLALLKKSGEE
DWRNRLSRRQEGGKAPASSLHTQEAGRSLIKKRVTESRESQMTIEERKQLITVREEAWKT
RGRGAANDSTQFTVAGRMVKKGLASPTAITPVASPICGKTRGTTPVSKPLEDIEARPDMQ
LESDLKLDRLETFLRRLNNKVGGMHETVLTVTGKSVKEVMKPDDDETFAKFYRSVDYNMP
RSPVEMDEDFDVIFDPYAPKLTSSVAEHKRAVRPKRRVQASKNPLKMLAAREDLLQEYTE
QRLNVAFMESKRMKVEKMSSNSNFSEVTLAGLASKENFSNVSLRSVNLTEQNSNNSAVPY
KRLMLLQIKGRRHVQTRLVEPRASALNSGDCFLLLSPHCCFLWVGEFANVIEKAKASELA
TLIQTKRELGCRATYIQTIEEGINTHTHAAKDFWKLLGGQTSYQSAGDPKEDELYEAAII
ETNCIYRLMDDKLVPDDDYWGKIPKCSLLQPKEVLVFDFGSEVYVWHGKEVTLAQRKIAF
QLAKHLWNGTFDYENCDINPLDPGECNPLIPRKGQGRPDWAIFGRLTEHNETILFKEKFL
DWTELKRSNEKNPGELAQHKEDPRTDVKAYDVTRMVSMPQTTAGTILDGVNVGRGYGLVE
GHDRRQFEITSVSVDVWHILEFDYSRLPKQSIGQFHEGDAYVVKWKFMVSTAVGSRQKGE
HSVRAAGKEKCVYFFWQGRHSTVSEKGTSALMTVELDEERGAQVQVLQGKEPPCFLQCFQ
GGMVVHSGRREEEEENVQSEWRLYCVRGEVPVEGNLLEVACHCSSLRSRTSMVVLNVNKA
LIYLWHGCKAQAHTKEVGRTAANKIKEQCPLEAGLHSSSKVTIHECDEGSEPLGFWDALG
RRDRKAYDCMLQDPGSFNFAPRLFILSSSSGDFAATEFVYPARAPSVVSSMPFLQEDLYS
APQPALFLVDNHHEVYLWQGWWPIENKITGSARIRWASDRKSAMETVLQYCKGKNLKKPA
PKSYLIHAGLEPLTFTNMFPSWEHREDIAEITEMDTEVSNQITLVEDVLAKLCKTIYPLA
DLLARPLPEGVDPLKLEIYLTDEDFEFALDMTRDEYNALPAWKQVNLKKAKGLF
>sp|Q6IE37|OVOS1_HUMAN Ovostatin homolog 1 OS=Homo sapiens OX=9606 GN=OVOS1 PE=2 SV=2
MHVHVCVCLCVCIYTSSCVCACVHMCMRDALLAEGRGGGLAAADDFLYLECCKCFSQESQ
IAMVCQERSQNETYEVKMNNDTEACRATLNLEERRSVAIRSRENVVFVQTDKPTYKPGQK
DVNGIAQFFLDTYTFTYPNITLKDPQNNRIFQRQNVTSFRNITQLSFQLISEPMFGDYWI
VVKRNSRETVTHQFAVKRYVLPKFEVTVNAPQTVTISDDEFQVDVCAYNFGQPVQGETQI
RVCREYFSSSNCEKNENEICEQFIAQVQTNLDIFTLLCSSFLTVMQISEKTSVFITQLLG
TVNFENMDTFYRRGISYFGQLKFSDPNNVPMVNKLLQLELNDEFIGNYTTDENGEAQFSI
DTSDIFDPEFNLKVRHQRTEECYLPSWLTPQYLDAHFLVSRFYSRTNSFLKIVPEPKQLE
CNQQKVVTVHYSLNSEAYEDDSNVKFFYLNGNFSFPISISADLAPAAVLFVYTLHPSGEI
VADSVRFQVDKCFKHKVNIKFSNEQGLPGSNASLCLQAAPVLFCALRAVDRNVLLLKSEQ
QLSAESVSSLYNMVPSIEPYGYFYHGLNLDDGKEDPCIPQRDMFYNGLYYTPVSNYGDGD
IYNIVRVRSLRILENIIQTVRTNFPETWMWDLVSVSSSGSANLSFLIPDTITQWEASGFC
VNGDVGFGISSTTTLEVSQPFFIEIASPFSVVQNEQFDLIVNVFSYRNTCVEVSYIWECL
PGKVNITVVAESKQSSACPNEGMEQQKLNWKDTVVQSFLVEFLFLGDILGLALQNLVVLQ
MPYGSGEQNAALLASDTYVLDYLKSTEQLTEEVQSKAFFLSILGYQRQLSFKNSDGSYSV
FWQQSQKGSIWLSALTFKTLERMKKYVFIDENVQKQTLIWLSSQQKTSGCFKNDGQLFNH
ALRNALFCLEAALDSGVTNGYNHAILAYAFALAGKEKQVESLLQTLDQSAPKLSKRYYWE
RERKPKTEEFPSFIPWAPSAQTEKSCYVLLAVISRKIPDLTYASKIVQWLAQRMNSHGGF
SSNQVINVGLILIAARGEEGLFSKDQNTVTFSSEGSSEIFQVNGHNRLLVQRSEVTQAPG
EYTVDVEGHGCTFIQIFRYTGIRNKSSMVVIDVKMLSGFTPTMSSIEEVNNRSLIFQHKD
SYIEYKRADSFPFSVEQSNLVFNIQPAPAMVYDYYEKGRQATAMP
>sp|P0DPK4|NT2NC_HUMAN Notch homolog 2 N-terminal-like protein C OS=Homo sapiens OX=9606 GN=NOTCH2NLC PE=1 SV=1
MCVTYHNGTGYCKCPEGFLGEYCQHRDPCEKNRCQNGGTCVAQAMLGKATCRCASGFTGE
DCQYSTSHPCFVSRPCLNGGTCHMLSRDTYECTCQVGFTGKECQWTDACLSHPCANGSTC
TTVANQFSCKCLTGFTGQKCETDVNECDIPGHCQHGGTCLNLPGSYQCQCLQGFTGQYCD
SLYVPCAPSPCVNGGTCRQTGDFTFECNCLPETVRRGTELWERDREVWNGKEHDEN
>sp|Q15619|OR1C1_HUMAN Olfactory receptor 1C1 OS=Homo sapiens OX=9606 GN=OR1C1 PE=2 SV=4
MEKRNLTVVREFVLLGLPSSAEQQHLLSVLFLCMYLATTLGNMLIIATIGFDSHLHSPMY
FFLSNLAFVDICFTSTTVPQMVVNILTGTKTISFAGCLTQLFFFVSFVNMDSLLLCVMAY
DRYVAICHPLHYTARMNLCLCVQLVAGLWLVTYLHALLHTVLIAQLSFCASNIIHHFFCD
LNPLLQLSCSDVSFNVMIIFAVGGLLALTPLVCILVSYGLIFSTVLKITSTQGKQRAVST
CSCHLSVVVLFYGTAIAVYFSPSSPHMPESDTLSTIMYSMVAPMLNPFIYTLRNRDMKRG
LQKMLLKCTVFQQQ
>sp|O60313|OPA1_HUMAN Dynamin-like 120 kDa protein, mitochondrial OS=Homo sapiens OX=9606 GN=OPA1 PE=1 SV=3
MWRLRRAAVACEVCQSLVKHSSGIKGSLPLQKLHLVSRSIYHSHHPTLKLQRPQLRTSFQ
QFSSLTNLPLRKLKFSPIKYGYQPRRNFWPARLATRLLKLRYLILGSAVGGGYTAKKTFD
QWKDMIPDLSEYKWIVPDIVWEIDEYIDFEKIRKALPSSEDLVKLAPDFDKIVESLSLLK
DFFTSGSPEETAFRATDRGSESDKHFRKVSDKEKIDQLQEELLHTQLKYQRILERLEKEN
KELRKLVLQKDDKGIHHRKLKKSLIDMYSEVLDVLSDYDASYNTQDHLPRVVVVGDQSAG
KTSVLEMIAQARIFPRGSGEMMTRSPVKVTLSEGPHHVALFKDSSREFDLTKEEDLAALR
HEIELRMRKNVKEGCTVSPETISLNVKGPGLQRMVLVDLPGVINTVTSGMAPDTKETIFS
ISKAYMQNPNAIILCIQDGSVDAERSIVTDLVSQMDPHGRRTIFVLTKVDLAEKNVASPS
RIQQIIEGKLFPMKALGYFAVVTGKGNSSESIEAIREYEEEFFQNSKLLKTSMLKAHQVT
TRNLSLAVSDCFWKMVRESVEQQADSFKATRFNLETEWKNNYPRLRELDRNELFEKAKNE
ILDEVISLSQVTPKHWEEILQQSLWERVSTHVIENIYLPAAQTMNSGTFNTTVDIKLKQW
TDKQLPNKAVEVAWETLQEEFSRFMTEPKGKEHDDIFDKLKEAVKEESIKRHKWNDFAED
SLRVIQHNALEDRSISDKQQWDAAIYFMEEALQARLKDTENAIENMVGPDWKKRWLYWKN
RTQEQCVHNETKNELEKMLKCNEEHPAYLASDEITTVRKNLESRGVEVDPSLIKDTWHQV
YRRHFLKTALNHCNLCRRGFYYYQRHFVDSELECNDVVLFWRIQRMLAITANTLRQQLTN
TEVRRLEKNVKEVLEDFAEDGEKKIKLLTGKRVQLAEDLKKVREIQEKLDAFIEALHQEK
>sp|Q8N543|OGFD1_HUMAN Prolyl 3-hydroxylase OGFOD1 OS=Homo sapiens OX=9606 GN=OGFOD1 PE=1 SV=1
MNGKRPAEPGPARVGKKGKKEVMAEFSDAVTEETLKKQVAEAWSRRTPFSHEVIVMDMDP
FLHCVIPNFIQSQDFLEGLQKELMNLDFHEKYNDLYKFQQSDDLKKRREPHISTLRKILF
EDFRSWLSDISKIDLESTIDMSCAKYEFTDALLCHDDELEGRRIAFILYLVPPWDRSMGG
TLDLYSIDEHFQPKQIVKSLIPSWNKLVFFEVSPVSFHQVSEVLSEEKSRLSISGWFHGP
SLTRPPNYFEPPIPRSPHIPQDHEILYDWINPTYLDMDYQVQIQEEFEESSEILLKEFLK
PEKFTKVCEALEHGHVEWSSRGPPNKRFYEKAEESKLPEILKECMKLFRSEALFLLLSNF
TGLKLHFLAPSEEDEMNDKKEAETTDITEEGTSHSPPEPENNQMAISNNSQQSNEQTDPE
PEENETKKESSVPMCQGELRHWKTGHYTLIHDHSKAEFALDLILYCGCEGWEPEYGGFTS
YIAKGEDEELLTVNPESNSLALVYRDRETLKFVKHINHRSLEQKKTFPNRTGFWDFSFIY
YE
>sp|Q8NGQ5|OR9Q1_HUMAN Olfactory receptor 9Q1 OS=Homo sapiens OX=9606 GN=OR9Q1 PE=2 SV=1
MAEMNLTLVTEFLLIAFTEYPEWALPLFLLFLFMYLITVLGNLEMIILILMDHQLHAPMY
FLLSHLAFMDVCYSSITVPQMLAVLLEHGAALSYTRCAAQFFLFTFFGSIDCYLLALMAY
DRYLAVCQPLLYVTILTQQARLSLVAGAYVAGLISALVRTVSAFTLSFCGTSEIDFIFCD
LPPLLKLTCGESYTQEVLIIMFAIFVIPASMVVILVSYLFIIVAIMGIPAGSQAKTFSTC
TSHLTAVSLFFGTLIFMYLRGNSDQSSEKNRVVSVLYTEVIPMLNPLIYSLRNKEVKEAL
RKILNRAKLS
>sp|Q9NZT2|OGFR_HUMAN Opioid growth factor receptor OS=Homo sapiens OX=9606 GN=OGFR PE=1 SV=3
MDDPDCDSTWEEDEEDAEDAEDEDCEDGEAAGARDADAGDEDEESEEPRAARPSSFQSRM
TGSRNWRATRDMCRYRHNYPDLVERDCNGDTPNLSFYRNEIRFLPNGCFIEDILQNWTDN
YDLLEDNHSYIQWLFPLREPGVNWHAKPLTLREVEVFKSSQEIQERLVRAYELMLGFYGI
RLEDRGTGTVGRAQNYQKRFQNLNWRSHNNLRITRILKSLGELGLEHFQAPLVRFFLEET
LVRRELPGVRQSALDYFMFAVRCRHQRRQLVHFAWEHFRPRCKFVWGPQDKLRRFKPSSL
PHPLEGSRKVEEEGSPGDPDHEASTQGRTCGPEHSKGGGRVDEGPQPRSVEPQDAGPLER
SQGDEAGGHGEDRPEPLSPKESKKRKLELSRREQPPTEPGPQSASEVEKIALNLEGCALS
QGSLRTGTQEVGGQDPGEAVQPCRQPLGARVADKVRKRRKVDEGAGDSAAVASGGAQTLA
LAGSPAPSGHPKAGHSENGVEEDTEGRTGPKEGTPGSPSETPGPSPAGPAGDEPAESPSE
TPGPRPAGPAGDEPAESPSETPGPRPAGPAGDEPAESPSETPGPSPAGPTRDEPAESPSE
TPGPRPAGPAGDEPAESPSETPGPRPAGPAGDEPAESPSETPGPSPAGPTRDEPAKAGEA
AELQDAEVESSAKSGKP
>sp|Q96MG7|NSE3_HUMAN Non-structural maintenance of chromosomes element 3 homolog OS=Homo sapiens OX=9606 GN=NSMCE3 PE=1 SV=1
MLQKPRNRGRSGGQAERDRDWSHSGNPGASRAGEDARVLRDGFAEEAPSTSRGPGGSQGS
QGPSPQGARRAQAAPAVGPRSQKQLELKVSELVQFLLIKDQKKIPIKRADILKHVIGDYK
DIFPDLFKRAAERLQYVFGYKLVELEPKSNTYILINTLEPVEEDAEMRGDQGTPTTGLLM
IVLGLIFMKGNTIKETEAWDFLRRLGVYPTKKHLIFGDPKKLITEDFVRQRYLEYRRIPH
TDPVDYEFQWGPRTNLETSKMKVLKFVAKVHNQDPKDWPAQYCEALADEENRARPQPSGP
APSS
>sp|Q68BL7|OLM2A_HUMAN Olfactomedin-like protein 2A OS=Homo sapiens OX=9606 GN=OLFML2A PE=2 SV=1
MAAAALPPRPLLLLPLVLLLSGRPTRADSKVFGDLDQVRMTSEGSDCRCKCIMRPLSKDA
CSRVRSGRARVEDFYTVETVSSGTDCRCSCTAPPSSLNPCENEWKMEKLKKQAPELLKLQ
SMVDLLEGTLYSMDLMKVHAYVHKVASQMNTLEESIKANLSRENEVVKDSVRHLSEQLRH
YENHSAIMLGIKKELSRLGLQLLQKDAAAAPATPATGTGSKAQDTARGKGKDISKYGSVQ
KSFADRGLPKPPKEKLLQVEKLRKESGKGSFLQPTAKPRALAQQQAVIRGFTYYKAGKQE
VTEAVADNTLQGTSWLEQLPPKVEGRSNSAEPNSAEQDEAEPRSSERVDLASGTPTSIPA
TTTTATTTPTPTTSLLPTEPPSGPEVSSQGREASCEGTLRAVDPPVRHHSYGRHEGAWMK
DPAARDDRIYVTNYYYGNSLVEFRNLENFKQGRWSNMYKLPYNWIGTGHVVYQGAFYYNR
AFTKNIIKYDLRQRFVASWALLPDVVYEDTTPWKWRGHSDIDFAVDESGLWVIYPAVDDR
DEAQPEVIVLSRLDPGDLSVHRETTWKTRLRRNSYGNCFLVCGILYAVDTYNQQEGQVAY
AFDTHTGTDARPQLPFLNEHAYTTQIDYNPKERVLYAWDNGHQLTYTLHFVV
>sp|A6NND4|O2AT4_HUMAN Olfactory receptor 2AT4 OS=Homo sapiens OX=9606 GN=OR2AT4 PE=1 SV=1
MDATACNESVDGSPVFYLLGIPSLPETFFLPVFFIFLLFYLLILMGNALILVAVVAEPSL
HKPMYFFLINLSTLDILFTTTTVPKMLSLFLLGDRFLSFSSCLLQMYLFQSFTCSEAFIL
VVMAYDRYVAICHPLHYPVLMNPQTNATLAASAWLTALLLPIPAVVRTSQMAYNSIAYIY
HCFCDHLAVVQASCSDTTPQTLMGFCIAMVVSFLPLLLVLLSYVHILASVLRISSLEGRA
KAFSTCSSHLLVVGTYYSSIAIAYVAYRADLPLDFHIMGNVVYAILTPILNPLIYTLRNR
DVKAAITKIMSQDPGCDRSI
>sp|Q96SN7|ORAI2_HUMAN Protein orai-2 OS=Homo sapiens OX=9606 GN=ORAI2 PE=1 SV=1
MSAELNVPIDPSAPACPEPGHKGMDYRDWVRRSYLELVTSNHHSVQALSWRKLYLSRAKL
KASSRTSALLSGFAMVAMVEVQLETQYQYPRPLLIAFSACTTVLVAVHLFALLISTCILP
NVEAVSNIHNLNSISESPHERMHPYIELAWGFSTVLGILLFLAEVVLLCWIKFLPVDARR
QPGPPPGPGSHTGWQAALVSTIIMVPVGLIFVVFTIHFYRSLVRHKTERHNREIEELHKL
KVQLDGHERSLQVL
>sp|Q9BSG0|PADC1_HUMAN Protease-associated domain-containing protein 1 OS=Homo sapiens OX=9606 GN=PRADC1 PE=1 SV=1
MVPGAAGWCCLVLWLPACVAAHGFRIHDYLYFQVLSPGDIRYIFTATPAKDFGGIFHTRY
EQIHLVPAEPPEACGELSNGFFIQDQIALVERGGCSFLSKTRVVQEHGGRAVIISDNAVD
NDSFYVEMIQDSTQRTADIPALFLLGRDGYMIRRSLEQHGLPWAIISIPVNVTSIPTFEL
LQPPWTFW
>sp|Q9C0D0|PHAR1_HUMAN Phosphatase and actin regulator 1 OS=Homo sapiens OX=9606 GN=PHACTR1 PE=1 SV=3
MDYPKMDYFLDVESAHRLLDVESAQRFFYSQGAQARRATLLLPPTLMAASSEDDIDRRPI
RRVRSKSDTPYLAEARISFNLGAAEEVERLAAMRSDSLVPGTHTPPIRRRSKFANLGRIF
KPWKWRKKKSEKFKHTSAALERKISMRQSREELIKRGVLKEIYDKDGELSISNEEDSLEN
GQSLSSSQLSLPALSEMEPVPMPRDPCSYEVLQPSDIMDGPDPGAPVKLPCLPVKLSPPL
PPKKVMICMPVGGPDLSLVSYTAQKSGQQGVAQHHHTVLPSQIQHQLQYGSHGQHLPSTT
GSLPMHPSGCRMIDELNKTLAMTMQRLESSEQRVPCSTSYHSSGLHSGDGVTKAGPMGLP
EIRQVPTVVIECDDNKENVPHESDYEDSSCLYTREEEEEEEDEDDDSSLYTSSLAMKVCR
KDSLAIKLSNRPSKRELEEKNILPRQTDEERLELRQQIGTKLTRRLSQRPTAEELEQRNI
LKPRNEQEEQEEKREIKRRLTRKLSQRPTVEELRERKILIRFSDYVEVADAQDYDRRADK
PWTRLTAADKAAIRKELNEFKSTEMEVHELSRHLTRFHRP
>sp|Q9UMS5|PHTF1_HUMAN Protein PHTF1 OS=Homo sapiens OX=9606 GN=PHTF1 PE=2 SV=2
MASNERDAISWYQKKIGAYDQQIWEKSIEQTQIKGLKNKPKKMGHIKPDLIDVDLIRGST
FAKAKPEIPWTSLTRKGLVRVVFFPLFSNWWIQVTSLRIFVWLLLLYFMQVIAIVLYLMM
PIVNISEVLGPLCLMLLMGTVHCQIVSTQITRPSGNNGNRRRRKLRKTVNGDGSRENGNN
SSDKVRGIETLESVPIIGGFWETIFGNRIKRVKLISNKGTETDNDPSCVHPIIKRRQCRP
EIRMWQTREKAKFSDGEKCRREAFRRLGNGVSDDLSSEEDGEARTQMILLRRSVEGASSD
NGCEVKNRKSILSRHLNSQVKKTTTRWCHIVRDSDSLAESEFESAAFSQGSRSGVSGGSR
SLNMSRRDSESTRHDSETEDMLWDDLLHGPECRSSVTSDSEGAHVNTLHSGTKRDPKEDV
FQQNHLFWLQNSSPSSDRVSAIIWEGNECKKMDMSVLEISGIIMSRVNAYQQGVGYQMLG
NVVTIGLAFFPFLHRLFREKSLDQLKSISAEEILTLFCGAPPVTPIIVLSIINFFERLCL
TWMFFFMMCVAERTYKQRFLFAKLFSHITSARKARKYEIPHFRLKKVENIKIWLSLRSYL
KRRGPQRSVDVVVSSVFLLTLSIAFICCAQVLQGHKTFLNDAYNWEFLIWETALLLFLLR
LASLGSETNKKYSNVSILLTEQINLYLKMEKKPNKKEQLTLVNNVLKLSTKLLKELDTPF
RLYGLTMNPLIYNITRVVILSAVSGVISDLLGFNIRLWKIKS
>sp|Q8TBX8|PI42C_HUMAN Phosphatidylinositol 5-phosphate 4-kinase type-2 gamma OS=Homo sapiens OX=9606 GN=PIP4K2C PE=1 SV=3
MASSSVPPATVSAATAGPGPGFGFASKTKKKHFVQQKVKVFRAADPLVGVFLWGVAHSIN
ELSQVPPPVMLLPDDFKASSKIKVNNHLFHRENLPSHFKFKEYCPQVFRNLRDRFGIDDQ
DYLVSLTRNPPSESEGSDGRFLISYDRTLVIKEVSSEDIADMHSNLSNYHQYIVKCHGNT
LLPQFLGMYRVSVDNEDSYMLVMRNMFSHRLPVHRKYDLKGSLVSREASDKEKVKELPTL
KDMDFLNKNQKVYIGEEEKKIFLEKLKRDVEFLVQLKIMDYSLLLGIHDIIRGSEPEEEA
PVREDESEVDGDCSLTGPPALVGSYGTSPEGIGGYIHSHRPLGPGEFESFIDVYAIRSAE
GAPQKEVYFMGLIDILTQYDAKKKAAHAAKTVKHGAGAEISTVHPEQYAKRFLDFITNIF
A
>sp|Q9H490|PIGU_HUMAN Phosphatidylinositol glycan anchor biosynthesis class U protein OS=Homo sapiens OX=9606 GN=PIGU PE=1 SV=3
MAAPLVLVLVVAVTVRAALFRSSLAEFISERVEVVSPLSSWKRVVEGLSLLDLGVSPYSG
AVFHETPLIIYLFHFLIDYAELVFMITDALTAIALYFAIQDFNKVVFKKQKLLLELDQYA
PDVAELIRTPMEMRYIPLKVALFYLLNPYTILSCVAKSTCAINNTLIAFFILTTIKGSAF
LSAIFLALATYQSLYPLTLFVPGLLYLLQRQYIPVKMKSKAFWIFSWEYAMMYVGSLVVI
ICLSFFLLSSWDFIPAVYGFILSVPDLTPNIGLFWYFFAEMFEHFSLFFVCVFQINVFFY
TIPLAIKLKEHPIFFMFIQIAVIAIFKSYPTVGDVALYMAFFPVWNHLYRFLRNIFVLTC
IIIVCSLLFPVLWHLWIYAGSANSNFFYAITLTFNVGQILLISDYFYAFLRREYYLTHGL
YLTAKDGTEAMLVLK
>sp|O00151|PDLI1_HUMAN PDZ and LIM domain protein 1 OS=Homo sapiens OX=9606 GN=PDLIM1 PE=1 SV=4
MTTQQIDLQGPGPWGFRLVGGKDFEQPLAISRVTPGSKAALANLCIGDVITAIDGENTSN
MTHLEAQNRIKGCTDNLTLTVARSEHKVWSPLVTEEGKRHPYKMNLASEPQEVLHIGSAH
NRSAMPFTASPASSTTARVITNQYNNPAGLYSSENISNFNNALESKTAASGVEANSRPLD
HAQPPSSLVIDKESEVYKMLQEKQELNEPPKQSTSFLVLQEILESEEKGDPNKPSGFRSV
KAPVTKVAASIGNAQKLPMCDKCGTGIVGVFVKLRDRHRHPECYVCTDCGTNLKQKGHFF
VEDQIYCEKHARERVTPPEGYEVVTVFPK
>sp|Q9H1Q7|PED1A_HUMAN PC-esterase domain-containing protein 1A OS=Homo sapiens OX=9606 GN=PCED1A PE=1 SV=1
MVFCLSSEEPRRPLRSDMVHFQASEVQQLLHNKFVVILGDSIQRAVYKDLVLLLQKDSLL
TAAQLKAKGELSFEQDQLVAGGQLGELHNGTQYREVRQFCSGSGHHLVRFYFLTRVYSEY
LEDVLEELTYGPAPDLVIINSCLWDLSRYGRCSMESYRENLERVFVRMDQVLPDSCLLVW
NMAMPLGERITGGFLLPELQPLAGSLRRDVVEGNFYSATLAGDHCFDVLDLHFHFRHAVQ
HRHRDGVHWDQHAHRHLSHLLLTHVADAWGVELPKRGYPPDPWIEDWAEMNHPFQGSHRQ
TPDFGEHLALLPPPPSSLPPPMPFPYPLPQPSPPPLFPPLPQDTPFFPGQPFPPHEFFNY
NPVEDFSMPPHLGCGPGVNFVPGPLPPPIPGPNPHGQHWGPVVHRGMPRYVPNSPYHVRR
MGGPCRQRLRHSERLIHTYKLDRRPPAHSGTWPG
>sp|O00743|PPP6_HUMAN Serine/threonine-protein phosphatase 6 catalytic subunit OS=Homo sapiens OX=9606 GN=PPP6C PE=1 SV=1
MAPLDLDKYVEIARLCKYLPENDLKRLCDYVCDLLLEESNVQPVSTPVTVCGDIHGQFYD
LCELFRTGGQVPDTNYIFMGDFVDRGYYSLETFTYLLALKAKWPDRITLLRGNHESRQIT
QVYGFYDECQTKYGNANAWRYCTKVFDMLTVAALIDEQILCVHGGLSPDIKTLDQIRTIE
RNQEIPHKGAFCDLVWSDPEDVDTWAISPRGAGWLFGAKVTNEFVHINNLKLICRAHQLV
HEGYKFMFDEKLVTVWSAPNYCYRCGNIASIMVFKDVNTREPKLFRAVPDSERVIPPRTT
TPYFL
>sp|Q08209|PP2BA_HUMAN Serine/threonine-protein phosphatase 2B catalytic subunit alpha isoform OS=Homo sapiens OX=9606 GN=PPP3CA PE=1 SV=1
MSEPKAIDPKLSTTDRVVKAVPFPPSHRLTAKEVFDNDGKPRVDILKAHLMKEGRLEESV
ALRIITEGASILRQEKNLLDIDAPVTVCGDIHGQFFDLMKLFEVGGSPANTRYLFLGDYV
DRGYFSIECVLYLWALKILYPKTLFLLRGNHECRHLTEYFTFKQECKIKYSERVYDACMD
AFDCLPLAALMNQQFLCVHGGLSPEINTLDDIRKLDRFKEPPAYGPMCDILWSDPLEDFG
NEKTQEHFTHNTVRGCSYFYSYPAVCEFLQHNNLLSILRAHEAQDAGYRMYRKSQTTGFP
SLITIFSAPNYLDVYNNKAAVLKYENNVMNIRQFNCSPHPYWLPNFMDVFTWSLPFVGEK
VTEMLVNVLNICSDDELGSEEDGFDGATAAARKEVIRNKIRAIGKMARVFSVLREESESV
LTLKGLTPTGMLPSGVLSGGKQTLQSATVEAIEADEAIKGFSPQHKITSFEEAKGLDRIN
ERMPPRRDAMPSDANLNSINKALTSETNGTDSNGSNSSNIQ
>sp|Q8TAE6|PP14C_HUMAN Protein phosphatase 1 regulatory subunit 14C OS=Homo sapiens OX=9606 GN=PPP1R14C PE=1 SV=3
MSVATGSSETAGGASGGGARVFFQSPRGGAGGSPGSSSGSGSSREDSAPVATAAAAGQVQ
QQQQRRHQQGKVTVKYDRKELRKRLVLEEWIVEQLGQLYGCEEEEMPEVEIDIDDLLDAD
SDEERASKLQEALVDCYKPTEEFIKELLSRIRGMRKLSPPQKKSV
>sp|P48454|PP2BC_HUMAN Serine/threonine-protein phosphatase 2B catalytic subunit gamma isoform OS=Homo sapiens OX=9606 GN=PPP3CC PE=1 SV=3
MSGRRFHLSTTDRVIKAVPFPPTQRLTFKEVFENGKPKVDVLKNHLVKEGRLEEEVALKI
INDGAAILRQEKTMIEVDAPITVCGDIHGQFFDLMKLFEVGGSPSNTRYLFLGDYVDRGY
FSIECVLYLWSLKINHPKTLFLLRGNHECRHLTDYFTFKQECRIKYSEQVYDACMETFDC
LPLAALLNQQFLCVHGGMSPEITSLDDIRKLDRFTEPPAFGPVCDLLWSDPSEDYGNEKT
LEHYTHNTVRGCSYFYSYPAVCEFLQNNNLLSIIRAHEAQDAGYRMYRKSQATGFPSLIT
IFSAPNYLDVYNNKAAVLKYENNVMNIRQFNCSPHPYWLPNFMDVFTWSLPFVGEKVTEM
LVNVLNICSDDELISDDEAEGSTTVRKEIIRNKIRAIGKMARVFSILRQESESVLTLKGL
TPTGTLPLGVLSGGKQTIETATVEAVEAREAIRGFSLQHKIRSFEEARGLDRINERMPPR
KDSIHAGGPMKSVTSAHSHAAHRSDQGKKAHS
>sp|Q9NRQ2|PLS4_HUMAN Phospholipid scramblase 4 OS=Homo sapiens OX=9606 GN=PLSCR4 PE=1 SV=2
MSGVVPTAPEQPAGEMENQTKPPDPRPDAPPEYNSHFLPGPPGTAVPPPTGYPGGLPMGY
YSPQQPSTFPLYQPVGGIHPVRYQPGKYPMPNQSVPITWMPGPTPMANCPPGLEYLVQLD
NIHVLQHFEPLEMMTCFETNNRYDIKNNSDQMVYIVTEDTDDFTRNAYRTLRPFVLRVTD
CMGREIMTMQRPFRCTCCCFCCPSARQELEVQCPPGVTIGFVAEHWNLCRAVYSIQNEKK
ENVMRVRGPCSTYGCGSDSVFEVKSLDGISNIGSIIRKWNGLLSAMADADHFDIHFPLDL
DVKMKAMIFGACFLIDFMYFERSPPQRSR
>sp|O75038|PLCH2_HUMAN 1-phosphatidylinositol 4,5-bisphosphate phosphodiesterase eta-2 OS=Homo sapiens OX=9606 GN=PLCH2 PE=1 SV=3
MSGPWPSPDSRTKGTVAWLAEVLLWVGGSVVLSSEWQLGPLVERCMGAMQEGMQMVKLRG
GSKGLVRFYYLDEHRSCIRWRPSRKNEKAKISIDSIQEVSEGRQSEVFQRYPDGSFDPNC
CFSIYHGSHRESLDLVSTSSEVARTWVTGLRYLMAGISDEDSLARRQRTRDQWLKQTFDE
ADKNGDGSLSIGEVLQLLHKLNVNLPRQRVKQMFREADTDDHQGTLGFEEFCAFYKMMST
RRDLYLLMLTYSNHKDHLDAASLQRFLQVEQKMAGVTLESCQDIIEQFEPCPENKSKGLL
GIDGFTNYTRSPAGDIFNPEHHHVHQDMTQPLSHYFITSSHNTYLVGDQLMSQSRVDMYA
WVLQAGCRCVEVDCWDGPDGEPIVHHGYTLTSKILFKDVIETINKYAFIKNEYPVILSIE
NHCSVIQQKKMAQYLTDILGDKLDLSSVSSEDATTLPSPQMLKGKILVKGKKLPANISED
AEEGEVSDEDSADEIDDDCKLLNGDASTNRKRVENTAKRKLDSLIKESKIRDCEDPNNFS
VSTLSPSGKLGRKSKAEEDVESGEDAGASRRNGRLVVGSFSRRKKKGSKLKKAASVEEGD
EGQDSPGGQSRGATRQKKTMKLSRALSDLVKYTKSVATHDIEMEAASSWQVSSFSETKAH
QILQQKPAQYLRFNQQQLSRIYPSSYRVDSSNYNPQPFWNAGCQMVALNYQSEGRMLQLN
RAKFSANGGCGYVLKPGCMCQGVFNPNSEDPLPGQLKKQLVLRIISGQQLPKPRDSMLGD
RGEIIDPFVEVEIIGLPVDCSREQTRVVDDNGFNPTWEETLVFMVHMPEIALVRFLVWDH
DPIGRDFIGQRTLAFSSMMPGYRHVYLEGMEEASIFVHVAVSDISGKVKQALGLKGLFLR
GPKPGSLDSHAAGRPPARPSVSQRILRRTASAPTKSQKPGRRGFPELVLGTRDTGSKGVA
DDVVPPGPGPAPEAPAQEGPGSGSPRDTRPLSTQRPLPPLCSLETIAEEPAPGPGPPPPA
AVPTSSSQGRPPYPTGPGANVASPLEDTEEPRDSRPRPCNGEGAGGAYERAPGSQTDGRS
QPRTLGHLPVIRRVKSEGQVPTEPLGGWRPLAAPFPAPAVYSDATGSDPLWQRLEPCGHR
DSVSSSSSMSSSDTVIDLSLPSLGLGRSRENLAGAHMGRLPPRPHSASAARPDLPPVTKS
KSNPNLRATGQRPPIPDELQPRSLAPRMAGLPFRPPWGCLSLVGVQDCPVAAKSKSLGDL
TADDFAPSFEGGSRRLSHSLGLPGGTRRVSGPGVRRDTLTEQLRWLTVFQQAGDITSPTS
LGPAGEGVAGGPGFVRRSSSRSHSRVRAIASRARQAQERQQRLQGLGRQGPPEEERGTPE
GACSVGHEGSVDAPAPSKGALGPASAAAENLVLLRL
>sp|Q8IWE5|PKHM2_HUMAN Pleckstrin homology domain-containing family M member 2 OS=Homo sapiens OX=9606 GN=PLEKHM2 PE=1 SV=2
MEPGEVKDRILENISLSVKKLQSYFAACEDEIPAIRNHDKVLQRLCEHLDHALLYGLQDL
SSGYWVLVVHFTRREAIKQIEVLQHVATNLGRSRAWLYLALNENSLESYLRLFQENLGLL
HKYYVKNALVCSHDHLTLFLTLVSGLEFIRFELDLDAPYLDLAPYMPDYYKPQYLLDFED
RLPSSVHGSDSLSLNSFNSVTSTNLEWDDSAIAPSSEDYDFGDVFPAVPSVPSTDWEDGD
LTDTVSGPRSTASDLTSSKASTRSPTQRQNPFNEEPAETVSSSDTTPVHTTSQEKEEAQA
LDPPDACTELEVIRVTKKKKIGKKKKSRSDEEASPLHPACSQKKCAKQGDGDSRNGSPSL
GRDSPDTMLASPQEEGEGPSSTTESSERSEPGLLIPEMKDTSMERLGQPLSKVIDQLNGQ
LDPSTWCSRAEPPDQSFRTGSPGDAPERPPLCDFSEGLSAPMDFYRFTVESPSTVTSGGG
HHDPAGLGQPLHVPSSPEAAGQEEEGGGGEGQTPRPLEDTTREAQELEAQLSLVREGPVS
EPEPGTQEVLCQLKRDQPSPCLSSAEDSGVDEGQGSPSEMVHSSEFRVDNNHLLLLMIHV
FRENEEQLFKMIRMSTGHMEGNLQLLYVLLTDCYVYLLRKGATEKPYLVEEAVSYNELDY
VSVGLDQQTVKLVCTNRRKQFLLDTADVALAEFFLASLKSAMIKGCREPPYPSILTDATM
EKLALAKFVAQESKCEASAVTVRFYGLVHWEDPTDESLGPTPCHCSPPEGTITKEGMLHY
KAGTSYLGKEHWKTCFVVLSNGILYQYPDRTDVIPLLSVNMGGEQCGGCRRANTTDRPHA
FQVILSDRPCLELSAESEAEMAEWMQHLCQAVSKGVIPQGVAPSPCIPCCLVLTDDRLFT
CHEDCQTSFFRSLGTAKLGDISAVSTEPGKEYCVLEFSQDSQQLLPPWVIYLSCTSELDR
LLSALNSGWKTIYQVDLPHTAIQEASNKKKFEDALSLIHSAWQRSDSLCRGRASRDPWC
>sp|Q16513|PKN2_HUMAN Serine/threonine-protein kinase N2 OS=Homo sapiens OX=9606 GN=PKN2 PE=1 SV=1
MASNPERGEILLTELQGDSRSLPFSENVSAVQKLDFSDTMVQQKLDDIKDRIKREIRKEL
KIKEGAENLRKVTTDKKSLAYVDNILKKSNKKLEELHHKLQELNAHIVVSDPEDITDCPR
TPDTPNNDPRCSTSNNRLKALQKQLDIELKVKQGAENMIQMYSNGSSKDRKLHGTAQQLL
QDSKTKIEVIRMQILQAVQTNELAFDNAKPVISPLELRMEELRHHFRIEFAVAEGAKNVM
KLLGSGKVTDRKALSEAQARFNESSQKLDLLKYSLEQRLNEVPKNHPKSRIIIEELSLVA
ASPTLSPRQSMISTQNQYSTLSKPAALTGTLEVRLMGCQDILENVPGRSKATSVALPGWS
PSETRSSFMSRTSKSKSGSSRNLLKTDDLSNDVCAVLKLDNTVVGQTSWKPISNQSWDQK
FTLELDRSRELEISVYWRDWRSLCAVKFLRLEDFLDNQRHGMCLYLEPQGTLFAEVTFFN
PVIERRPKLQRQKKIFSKQQGKTFLRAPQMNINIATWGRLVRRAIPTVNHSGTFSPQAPV
PTTVPVVDVRIPQLAPPASDSTVTKLDFDLEPEPPPAPPRASSLGEIDESSELRVLDIPG
QDSETVFDIQNDRNSILPKSQSEYKPDTPQSGLEYSGIQELEDRRSQQRFQFNLQDFRCC
AVLGRGHFGKVLLAEYKNTNEMFAIKALKKGDIVARDEVDSLMCEKRIFETVNSVRHPFL
VNLFACFQTKEHVCFVMEYAAGGDLMMHIHTDVFSEPRAVFYAACVVLGLQYLHEHKIVY
RDLKLDNLLLDTEGFVKIADFGLCKEGMGYGDRTSTFCGTPEFLAPEVLTETSYTRAVDW
WGLGVLIYEMLVGESPFPGDDEEEVFDSIVNDEVRYPRFLSTEAISIMRRLLRRNPERRL
GASEKDAEDVKKHPFFRLIDWSALMDKKVKPPFIPTIRGREDVSNFDDEFTSEAPILTPP
REPRILSEEEQEMFRDFDYIADWC
>sp|A1L453|PRS38_HUMAN Serine protease 38 OS=Homo sapiens OX=9606 GN=PRSS38 PE=2 SV=2
MAAPASVMGPLGPSALGLLLLLLVVAPPRVAALVHRQPENQGISLTGSVACGRPSMEGKI
LGGVPAPERKWPWQVSVHYAGLHVCGGSILNEYWVLSAAHCFHRDKNIKIYDMYVGLVNL
RVAGNHTQWYEVNRVILHPTYEMYHPIGGDVALVQLKTRIVFSESVLPVCLATPEVNLTS
ANCWATGWGLVSKQGETSDELQEMQLPLILEPWCHLLYGHMSYIMPDMLCAGDILNAKTV
CEGDSGGPLVCEFNRSWLQIGIVSWGRGCSNPLYPGVYASVSYFSKWICDNIEITPTPAQ
PAPALSPALGPTLSVLMAMLAGWSVL
>sp|Q5VXH5|PRAM7_HUMAN PRAME family member 7 OS=Homo sapiens OX=9606 GN=PRAMEF7 PE=2 SV=2
MSIRAPPRLLELARQRLLRDQALAISTMEELPRELFPTLFMEAFSRRRCETLKTMVQAWP
FTRLPLGSLMKSPHLESLKSVLEGVDVLLTQEVRPRQSKLQVLDLRNVDENFCDIFSGAT
ASFPEALSQKQTADNCPGTGRQQPFMVFIDLCLKNRTLDECLTHLLEWGKQRKGLLHVCC
KELQVFGMPIHSIIEVLNMVELDCIQEVEVCCPWELSTLVKFAPYLGQMRNLRKLVLFNI
RASACIPPDNKGQFIARFTSQFLKLDYFQNLSMHSVSFLEGHLDQLLRCLQASLEMVVMT
DCLLSESDLKHLSWCPSIRQLKELDLRGVTLTHFSPEPLTGLLEQAVATLQTLDLEDCGI
MDSQLSAILPVLSRCSQLSTFSFCGNLISMAALENLLRHTVGLSKLSLELYPAPLESYDT
QGALCWGRFAELGAELMNTLRDLRQPKIIVFCTVPCPRCGIRASYDLEPSHCLC
>sp|Q9H4Q3|PRD13_HUMAN PR domain zinc finger protein 13 OS=Homo sapiens OX=9606 GN=PRDM13 PE=2 SV=2
MHGAARAPATSVSADCCIPAGLRLGPVPGTFKLGKYLSDRREPGPKKKVRMVRGELVDES
GGSPLEWIGLIRAARNSQEQTLEAIADLPGGQIFYRALRDVQPGEELTVWYSNSLAQWFD
IPTTATPTHDEKGEERYICWYCWRTFRYPNSLKAHLRFHCVFSGGGGGAFLHHEHAARQG
AVPAADGLGLSPKPPAPDFAAPSQAGTLRPHPLGPPPVQACGAREGIKREASSAPSATSP
TPGKWGQPKKGKEQLDRALDMSGAARGQGHFLGIVGGSSAGVGSLAFYPGVRSAFKPAGL
ARAAAAAHGDPYREESSSKQGAGLALGRLLGGGRACGRPGSGENSAAGGAGHHHHHHAHH
HHHPKCLLAGDPPPPPPPGLPCSGALRGFPLLSVPPEEASAFKHVERAPPAAAALPGARY
AQLPPAPGLPLERCALPPLDPGGLKAYPGGECSHLPAVMPAFTVYNGELLYGSPATTAYY
PLKLHFGGLLKYPESISYFSGPAAAALSPAELGSLASIDREIAMHNQQLSEMAAGKGRGR
LDSGTLPPAVAAAGGTGGGGSGGSGAGKPKTGHLCLYCGKLYSRKYGLKIHMRTHTGYKP
LKCKVCLRPFGDPSNLNKHIRLHAEGNTPYRCEFCGKVLVRRRDLERHVKSRHPGQSLLA
KAGDGPGAEPGYPPEPGDPKSDDSDVDVCFTDDQSDPEVGGGGERDL
>sp|Q5SWL7|PRA14_HUMAN PRAME family member 14 OS=Homo sapiens OX=9606 GN=PRAMEF14 PE=3 SV=1
MSIQAPPRLLELAGQSLLRDQALSISAMEELPRVLYLPLFMEAFRRRHFQTLTVMVQAWP
FTCLPLGSLMKTLHLETLKALLEGLHMLLTQKDRPRRWKLQVLDLRDVDENFWARWPGAW
ALSCFPETMSKRQTAEDCPRMGEHQPLKVFIDICLKEIPQDECLRYLFQWVYQRRGLVHL
CCSKLVNYLTPIKHLRKSLKIIYLNSIQQLEIRNMSWPRLIRKLRCYLKEMKNLRKLVFS
RCLQNPLENLELTYGYLLEEDMKCLSQYPSLGYLKHLNLSYVLLFRISLEPLGALLEKIA
ASLETLILEGCQIHYSQLSAILPGLSHCSQLTTFYFGRNCMSMGALKDLLCHTSGLSKLS
LETYPAPEESLNSLVRVDWEIFALLRAELMCTLREVRQPKRIFIGPTPCPSCGSSPSEEL
ELHLCC
>sp|Q13308|PTK7_HUMAN Inactive tyrosine-protein kinase 7 OS=Homo sapiens OX=9606 GN=PTK7 PE=1 SV=2
MGAARGSPARPRRLPLLSVLLLPLLGGTQTAIVFIKQPSSQDALQGRRALLRCEVEAPGP
VHVYWLLDGAPVQDTERRFAQGSSLSFAAVDRLQDSGTFQCVARDDVTGEEARSANASFN
IKWIEAGPVVLKHPASEAEIQPQTQVTLRCHIDGHPRPTYQWFRDGTPLSDGQSNHTVSS
KERNLTLRPAGPEHSGLYSCCAHSAFGQACSSQNFTLSIADESFARVVLAPQDVVVARYE
EAMFHCQFSAQPPPSLQWLFEDETPITNRSRPPHLRRATVFANGSLLLTQVRPRNAGIYR
CIGQGQRGPPIILEATLHLAEIEDMPLFEPRVFTAGSEERVTCLPPKGLPEPSVWWEHAG
VRLPTHGRVYQKGHELVLANIAESDAGVYTCHAANLAGQRRQDVNITVATVPSWLKKPQD
SQLEEGKPGYLDCLTQATPKPTVVWYRNQMLISEDSRFEVFKNGTLRINSVEVYDGTWYR
CMSSTPAGSIEAQARVQVLEKLKFTPPPQPQQCMEFDKEATVPCSATGREKPTIKWERAD
GSSLPEWVTDNAGTLHFARVTRDDAGNYTCIASNGPQGQIRAHVQLTVAVFITFKVEPER
TTVYQGHTALLQCEAQGDPKPLIQWKGKDRILDPTKLGPRMHIFQNGSLVIHDVAPEDSG
RYTCIAGNSCNIKHTEAPLYVVDKPVPEESEGPGSPPPYKMIQTIGLSVGAAVAYIIAVL
GLMFYCKKRCKAKRLQKQPEGEEPEMECLNGGPLQNGQPSAEIQEEVALTSLGSGPAATN
KRHSTSDKMHFPRSSLQPITTLGKSEFGEVFLAKAQGLEEGVAETLVLVKSLQSKDEQQQ
LDFRRELEMFGKLNHANVVRLLGLCREAEPHYMVLEYVDLGDLKQFLRISKSKDEKLKSQ
PLSTKQKVALCTQVALGMEHLSNNRFVHKDLAARNCLVSAQRQVKVSALGLSKDVYNSEY
YHFRQAWVPLRWMSPEAILEGDFSTKSDVWAFGVLMWEVFTHGEMPHGGQADDEVLADLQ
AGKARLPQPEGCPSKLYRLMQRCWALSPKDRPSFSEIASALGDSTVDSKP
>sp|Q86YD1|PTOV1_HUMAN Prostate tumor-overexpressed gene 1 protein OS=Homo sapiens OX=9606 GN=PTOV1 PE=1 SV=1
MVRPRRAPYRSGAGGPLGGRGRPPRPLVVRAVRSRSWPASPRGPQPPRIRARSAPPMEGA
RVFGALGPIGPSSPGLTLGGLAVSEHRLSNKLLAWSGVLEWQEKRRPYSDSTAKLKRTLP
CQAYVNQGENLETDQWPQKLIMQLIPQQLLTTLGPLFRNSQLAQFHFTNRDCDSLKGLCR
IMGNGFAGCMLFPHISPCEVRVLMLLYSSKKKIFMGLIPYDQSGFVSAIRQVITTRKQAV
GPGGVNSGPVQIVNNKFLAWSGVMEWQEPRPEPNSRSKRWLPSHVYVNQGEILRTEQWPR
KLYMQLIPQQLLTTLVPLFRNSRLVQFHFTKDLETLKSLCRIMDNGFAGCVHFSYKASCE
IRVLMLLYSSEKKIFIGLIPHDQGNFVNGIRRVIANQQQVLQRNLEQEQQQRGMGG
>sp|Q9H3S7|PTN23_HUMAN Tyrosine-protein phosphatase non-receptor type 23 OS=Homo sapiens OX=9606 GN=PTPN23 PE=1 SV=1
MEAVPRMPMIWLDLKEAGDFHFQPAVKKFVLKNYGENPEAYNEELKKLELLRQNAVRVPR
DFEGCSVLRKYLGQLHYLQSRVPMGSGQEAAVPVTWTEIFSGKSVAHEDIKYEQACILYN
LGALHSMLGAMDKRVSEEGMKVSCTHFQCAAGAFAYLREHFPQAYSVDMSRQILTLNVNL
MLGQAQECLLEKSMLDNRKSFLVARISAQVVDYYKEACRALENPDTASLLGRIQKDWKKL
VQMKIYYFAAVAHLHMGKQAEEQQKFGERVAYFQSALDKLNEAIKLAKGQPDTVQDALRF
TMDVIGGKYNSAKKDNDFIYHEAVPALDTLQPVKGAPLVKPLPVNPTDPAVTGPDIFAKL
VPMAAHEASSLYSEEKAKLLREMMAKIEDKNEVLDQFMDSMQLDPETVDNLDAYSHIPPQ
LMEKCAALSVRPDTVRNLVQSMQVLSGVFTDVEASLKDIRDLLEEDELLEQKFQEAVGQA
GAISITSKAELAEVRREWAKYMEVHEKASFTNSELHRAMNLHVGNLRLLSGPLDQVRAAL
PTPALSPEDKAVLQNLKRILAKVQEMRDQRVSLEQQLRELIQKDDITASLVTTDHSEMKK
LFEEQLKKYDQLKVYLEQNLAAQDRVLCALTEANVQYAAVRRVLSDLDQKWNSTLQTLVA
SYEAYEDLMKKSQEGRDFYADLESKVAALLERTQSTCQAREAARQQLLDRELKKKPPPRP
TAPKPLLPRREESEAVEAGDPPEELRSLPPDMVAGPRLPDTFLGSATPLHFPPSPFPSST
GPGPHYLSGPLPPGTYSGPTQLIQPRAPGPHAMPVAPGPALYPAPAYTPELGLVPRSSPQ
HGVVSSPYVGVGPAPPVAGLPSAPPPQFSGPELAMAVRPATTTVDSIQAPIPSHTAPRPN
PTPAPPPPCFPVPPPQPLPTPYTYPAGAKQPIPAQHHFSSGIPAGFPAPRIGPQPQPHPQ
PHPSQAFGPQPPQQPLPLQHPHLFPPQAPGLLPPQSPYPYAPQPGVLGQPPPPLHTQLYP
GPAQDPLPAHSGALPFPSPGPPQPPHPPLAYGPAPSTRPMGPQAAPLTIRGPSSAGQSTP
SPHLVPSPAPSPGPGPVPPRPPAAEPPPCLRRGAAAADLLSSSPESQHGGTQSPGGGQPL
LQPTKVDAAEGRRPQALRLIERDPYEHPERLRQLQQELEAFRGQLGDVGALDTVWRELQD
AQEHDARGRSIAIARCYSLKNRHQDVMPYDSNRVVLRSGKDDYINASCVEGLSPYCPPLV
ATQAPLPGTAADFWLMVHEQKVSVIVMLVSEAEMEKQKVARYFPTERGQPMVHGALSLAL
SSVRSTETHVERVLSLQFRDQSLKRSLVHLHFPTWPELGLPDSPSNLLRFIQEVHAHYLH
QRPLHTPIIVHCSSGVGRTGAFALLYAAVQEVEAGNGIPELPQLVRRMRQQRKHMLQEKL
HLRFCYEAVVRHVEQVLQRHGVPPPCKPLASASISQKNHLPQDSQDLVLGGDVPISSIQA
TIAKLSIRPPGGLESPVASLPGPAEPPGLPPASLPESTPIPSSSPPPLSSPLPEAPQPKE
EPPVPEAPSSGPPSSSLELLASLTPEAFSLDSSLRGKQRMSKHNFLQAHNGQGLRATRPS
DDPLSLLDPLWTLNKT
>sp|P61513|RL37A_HUMAN 60S ribosomal protein L37a OS=Homo sapiens OX=9606 GN=RPL37A PE=1 SV=2
MAKRTKKVGIVGKYGTRYGASLRKMVKKIEISQHAKYTCSFCGKTKMKRRAVGIWHCGSC
MKTVAGGAWTYNTTSAVTVKSAIRRLKELKDQ
>sp|Q9H0U6|RM18_HUMAN 39S ribosomal protein L18, mitochondrial OS=Homo sapiens OX=9606 GN=MRPL18 PE=1 SV=1
MALRSRFWGLFSVCRNPGCRFAALSTSSEPAAKPEVDPVENEAVAPEFTNRNPRNLELLS
VARKERGWRTVFPSREFWHRLRVIRTQHHVEALVEHQNGKVVVSASTREWAIKKHLYSTR
NVVACESIGRVLAQRCLEAGINFMVYQPTPWEAASDSMKRLQSAMTEGGVVLREPQRIYE
>sp|Q8WXG1|RSAD2_HUMAN Radical S-adenosyl methionine domain-containing protein 2 OS=Homo sapiens OX=9606 GN=RSAD2 PE=1 SV=1
MWVLTPAAFAGKLLSVFRQPLSSLWRSLVPLFCWLRATFWLLATKRRKQQLVLRGPDETK
EEEEDPPLPTTPTSVNYHFTRQCNYKCGFCFHTAKTSFVLPLEEAKRGLLLLKEAGMEKI
NFSGGEPFLQDRGEYLGKLVRFCKVELRLPSVSIVSNGSLIRERWFQNYGEYLDILAISC
DSFDEEVNVLIGRGQGKKNHVENLQKLRRWCRDYRVAFKINSVINRFNVEEDMTEQIKAL
NPVRWKVFQCLLIEGENCGEDALREAERFVIGDEEFERFLERHKEVSCLVPESNQKMKDS
YLILDEYMRFLNCRKGRKDPSKSILDVGVEEAIKFSGFDEKMFLKRGGKYIWSKADLKLD
W
>sp|P62308|RUXG_HUMAN Small nuclear ribonucleoprotein G OS=Homo sapiens OX=9606 GN=SNRPG PE=1 SV=1
MSKAHPPELKKFMDKKLSLKLNGGRHVQGILRGFDPFMNLVIDECVEMATSGQQNNIGMV
VIRGNSIIMLEALERV
>sp|Q5TZJ5|S31A1_HUMAN Spermatogenesis-associated protein 31A1 OS=Homo sapiens OX=9606 GN=SPATA31A1 PE=3 SV=1
MENLPFPLKLLSASSLNAPSSTPWVLDIFLTLVFALGFFFLLLPYLSYFRCDDPPSPSPG
KRKCPVGRRRRPRGRMKNHSLRAGRECPRGLQETSDLLSQLQSLLGPHLDKGDFGQLSGP
DPPGEVGERAPDGASQSSHEPMEDAAPILSPLASPDPQAKHPQDLASTPSPGPMTTSVSS
LSASQPPEPSLPLEHPSPEPPALFPHPPHTPDPLACSPPPPKGFTAPPLRDSTLITPSHC
DSVALPLGTVPQSLSPHEDLVASVPAISGLGGSNSHVSASSRWQETARTSCAFNSSVQQD
HLSRHPPETYQMEAGSLFLLSSDGQNAVGIQVTETAKVNIWEEKENVGSFTDRMTPEKHL
NSLRNLAKSLDAEQDTTNPKPFWNMGENSKQLPGPQKLSDPRLWQESFWKNYSQLFWGLP
SLHSESLVANAWVTDRSYTLQSPPFLFNEMSNVCPIQRETTMSPLLFQAQPPSHLGPECQ
PFISSTPQFRPTPMAQAEAQAHLQSSFPVLSPAFPSLIKNTGVACPASQNKVQALSLPET
QHPEWPLLRRQLEGRLALPSRVQKSQDVFSVSTPNLPQESLTSILPENFPVSPELRRQLE
QHIKKWIIQHWGNLGRIQESLDLMQLRDESPGTSQAKGKPSPWQSSMSTGESSKEAQKVK
FQLERDPCPHLGQILGETPQNLSRDMKSFPRKVLGVTSEESERNLRKPLRSDSGSDLLRC
TERTHIENILKAHMGRNLGQTNEGLIPVRVRRSWLAVNQALPVSNTHVKTSNLAAPKSGK
ACVNTAQVLSFLEPCTQQGLGAHIVRFWAKHRWGLPLRVLKPIQCFKLEKVSSLSLTQLA
GPSSATCESGAGSEVEVDMFLRKPPMASLRKQVLTKASDHMPESLLASSPAWKQFQRAPR
GIPSWNDHGPLKPPPAGQEGRWPSKPLTYSLTGSTQQSRSLGAQSSKAGETREAVPQCRV
PLETCMLANLQATSEDMHGFEAPGTSKSSLHPRVSVSQDPRKLCLMEEVVNEFEPGMATK
SETQPQVCAAVVLLPDGQASVVPHASENLVSQVPQGHLQSMPAGNMRASQELHDLMAARR
SKLVHEEPRNPNCQGSCKNQRPMFPPIHKSEKSRKPNLEKHEERLEGLRTPQLTPVRKTE
DTHQDEGVQLLPSKKQPPSVSHFGGNIKQFFQWIFSKKKSKPAPVTAESQKTVKNRSCVY
SSSAEAQGLMTAVGQMLDEKMSLCHARHASKVNQHKQKFQAPVCGFPCNHRHLFYSEHGR
ILSYAASSQQATLKSQGCPNRDRQIRNQQPLKSVRCNNEQWGLRHPQILHPKKAVSPVSP
LQHWPKTSGASSHHHHCPRHCLLWEGI
>sp|Q9NR83|S2A4R_HUMAN SLC2A4 regulator OS=Homo sapiens OX=9606 GN=SLC2A4RG PE=1 SV=4
MERPPPRAAGRDPSALRAEAPWLRAEGPGPRAAPVTVPTPPQGSSVGGGFAGLEFARPQE
SEPRASDLGAPRTWTGAAAGPRTPSAHIPVPAQRATPGKARLDEVMAAAALTSLSTSPLL
LGAPVAAFSPEPGLEPWKEALVRPPGSYSSSSNSGDWGWDLASDQSSPSTPSPPLPPEAA
HFLFGEPTLRKRKSPAQVMFQCLWKSCGKVLSTASAMQRHIRLVHLGRQAEPEQSDGEED
FYYTELDVGVDTLTDGLSSLTPVSPTASMPPAFPRLELPELLEPPALPSPLRPPAPPLPP
PPVLSTVANPQSCHSDRVYQGCLTPARLEPQPTEVGACPPALSSRIGVTLRKPRGDAKKC
RKVYGMERRDLWCTACRWKKACQRFLD
>sp|A8MWD9|RUXGL_HUMAN Putative small nuclear ribonucleoprotein G-like protein 15 OS=Homo sapiens OX=9606 GN=SNRPGP15 PE=5 SV=2
MSKAHPPELKKFTDKKFSLKLNGGRHVQGILRGFDPFMNLVIDECVEMATSGQQKNIGMV
EIRGNSIIMLEALERV
>sp|Q6T423|S22AP_HUMAN Solute carrier family 22 member 25 OS=Homo sapiens OX=9606 GN=SLC22A25 PE=2 SV=2
MAFQDLLDQVGGLGRFQILQMVFLIMFNVIVYHQTQLENFAAFILDHRCWVHILDNDTIP
DNDPGTLSQDALLRISIPFDSNLRPEKCRRFVHPQWKLIHLNGTFPNTSEPDTEPCVDGW
VYDQSSFPSTIVTKWDLVCESQPLNSVAKFLFMAGMMVGGNLYGHLSDRFGRKFVLRWSY
LQLAIVGTCAAFAPTILVYCSLRFLAGAATFSIIVNTVLLIVEWITHQFCAMALTLTLCA
ASIGHITLGSLAFVIRDQCILQLVMSAPCFVFFLFSRWLAESARWLIINNKPEEGLKELR
KAAHRNGMKNAEDILTMEVLKSTMKQELEAAQKKHSLCELLRIPNICKRICFLSFVRFAS
TIPFWGLTLHLQHLGNNVFLLQTLFGAVTLLANCVAPWALNHMSRRLSQMLLMFLLATCL
LAIIFVPQEMQTLRVVLATLGVGAASLGITCSTAQENELIPSIIRGRATGITGNFANIGG
ALASLMMILSIYSRPLPWIIYGVFAILSGLVVLLLPETRNQPLLDSIQDVENEGVNSLAA
PQRSSVL
>sp|Q3KQZ1|S2535_HUMAN Solute carrier family 25 member 35 OS=Homo sapiens OX=9606 GN=SLC25A35 PE=1 SV=1
MDFLMSGLAACGACVFTNPLEVVKTRMQLQGELQAPGTYQRHYRNVFHAFITIGKVDGLA
ALQKGLAPALLYQFLMNGIRLGTYGLAEAGGYLHTAEGTHSPARSAAAGAMAGVMGAYLG
SPIYMVKTHLQAQAASEIAVGHQYKHQGMFQALTEIGQKHGLVGLWRGALGGLPRVIVGS
STQLCTFSSTKDLLSQWEIFPPQSWKLALVAAMMSGIAVVLAMAPFDVACTRLYNQPTDA
QGKGLMYRGILDALLQTARTEGIFGMYKGIGASYFRLGPHTILSLFFWDQLRSLYYTDTK
>sp|Q96H72|S39AD_HUMAN Zinc transporter ZIP13 OS=Homo sapiens OX=9606 GN=SLC39A13 PE=1 SV=3
MPGCPCPGCGMAGPRLLFLTALALELLERAGGSQPALRSRGTATACRLDNKESESWGALL
SGERLDTWICSLLGSLMVGLSGVFPLLVIPLEMGTMLRSEAGAWRLKQLLSFALGGLLGN
VFLHLLPEAWAYTCSASPGGEGQSLQQQQQLGLWVIAGILTFLALEKMFLDSKEEGTSQA
PNKDPTAAAAALNGGHCLAQPAAEPGLGAVVRSIKVSGYLNLLANTIDNFTHGLAVAASF
LVSKKIGLLTTMAILLHEIPHEVGDFAILLRAGFDRWSAAKLQLSTALGGLLGAGFAICT
QSPKGVVGCSPAAEETAAWVLPFTSGGFLYIALVNVLPDLLEEEDPWRSLQQLLLLCAGI
VVMVLFSLFVD
>sp|A6NKF1|SAC31_HUMAN SAC3 domain-containing protein 1 OS=Homo sapiens OX=9606 GN=SAC3D1 PE=1 SV=2
MAGRRAQTGSAPPRPAAPHPRPASRAFPQHCRPRDAERPPSPRSPLMPGCELPVGTCPDM
CPAAERAQREREHRLHRLEVVPGCRQDPPRADPQRAVKEYSRPAAGKPRPPPSQLRPPSV
LLATVRYLAGEVAESADIARAEVASFVADRLRAVLLDLALQGAGDAEAAVVLEAALATLL
TVVARLGPDAARGPADPVLLQAQVQEGFGSLRRCYARGAGPHPRQPAFQGLFLLYNLGSV
EALHEVLQLPAALRACPPLRKALAVDAAFREGNAARLFRLLQTLPYLPSCAVQCHVGHAR
REALARFARAFSTPKGQTLPLGFMVNLLALDGLREARDLCQAHGLPLDGEERVVFLRGRY
VEEGLPPASTCKVLVESKLRGRTLEEVVMAEEEDEGTDRPGSPA
>sp|P29377|S100G_HUMAN Protein S100-G OS=Homo sapiens OX=9606 GN=S100G PE=1 SV=2
MSTKKSPEELKRIFEKYAAKEGDPDQLSKDELKLLIQAEFPSLLKGPNTLDDLFQELDKN
GDGEVSFEEFQVLVKKISQ
>sp|P25815|S100P_HUMAN Protein S100-P OS=Homo sapiens OX=9606 GN=S100P PE=1 SV=2
MTELETAMGMIIDVFSRYSGSEGSTQTLTKGELKVLMEKELPGFLQSGKDKDAVDKLLKD
LDANGDAQVDFSEFIVFVAAITSACHKYFEKAGLK
>sp|Q9NUM3|S39A9_HUMAN Zinc transporter ZIP9 OS=Homo sapiens OX=9606 GN=SLC39A9 PE=1 SV=2
MDDFISISLLSLAMLVGCYVAGIIPLAVNFSEERLKLVTVLGAGLLCGTALAVIVPEGVH
ALYEDILEGKHHQASETHNVIASDKAAEKSVVHEHEHSHDHTQLHAYIGVSLVLGFVFML
LVDQIGNSHVHSTDDPEAARSSNSKITTTLGLVVHAAADGVALGAAASTSQTSVQLIVFV
AIMLHKAPAAFGLVSFLMHAGLERNRIRKHLLVFALAAPVMSMVTYLGLSKSSKEALSEV
NATGVAMLFSAGTFLYVATVHVLPEVGGIGHSHKPDATGGRGLSRLEVAALVLGCLIPLI
LSVGHQH
>sp|Q6ZR62|RTL4_HUMAN Retrotransposon Gag-like protein 4 OS=Homo sapiens OX=9606 GN=RTL4 PE=1 SV=2
MEKCTKSSSTMQVEPSFLQAENLILRLQMQHPTTENTAKRGQVMPALATTVMPVPYSLEH
LTQFHGDPANCSEFLTQVTTYLTALQISNPANDAQIKLFFDYLSQQLESCGIISGPDKST
LLKQYENLILEFQQSFGKPTKQEINPLMNAKFDKGDNSSQQDPATFHLLAQNLICNETNQ
SGQFEKALADPNQDEESVTDMMDNLPDLITQCIQLDKKHSDRPELLQSETQLPLLASLIQ
HQALFSPTDPPPKKGPIQLREGQLPLTPAKRARQQETQLCLYCSQSGHFTRDCLAKRSRA
PATTNNTAHQ
>sp|Q9UDX4|S14L3_HUMAN SEC14-like protein 3 OS=Homo sapiens OX=9606 GN=SEC14L3 PE=1 SV=1
MSGRVGDLSPKQAETLAKFRENVQDVLPALPNPDDYFLLRWLRARNFDLQKSEALLRKYM
EFRKTMDIDHILDWQPPEVIQKYMPGGLCGYDRDGCPVWYDIIGPLDPKGLLFSVTKQDL
LKTKMRDCERILHECDLQTERLGKKIETIVMIFDCEGLGLKHFWKPLVEVYQEFFGLLEE
NYPETLKFMLIVKATKLFPVGYNLMKPFLSEDTRRKIIVLGNNWKEGLLKLISPEELPAQ
FGGTLTDPDGNPKCLTKINYGGEIPKSMYVRDQVKTQYEHSVQINRGSSHQVEYEILFPG
CVLRWQFSSDGADIGFGVFLKTKMGERQRAGEMTDVLPSQRYNAHMVPEDGNLTCSEAGV
YVLRFDNTYSFVHAKKVSFTVEVLLPDEGMQKYDKELTPV
>sp|Q14151|SAFB2_HUMAN Scaffold attachment factor B2 OS=Homo sapiens OX=9606 GN=SAFB2 PE=1 SV=1
MAETLPGSGDSGPGTASLGPGVAETGTRRLSELRVIDLRAELKKRNLDTGGNKSVLMERL
KKAVKEEGQDPDEIGIELEATSKKSAKRCVKGLKMEEEGTEDNGLEDDSRDGQEDMEASL
ENLQNMGMMDMSVLDETEVANSSAPDFGEDGTDGLLDSFCDSKEYVAAQLRQLPAQPPEH
AVDGEGFKNTLETSSLNFKVTPDIEESLLEPENEKILDILGETCKSEPVKEESSELEQPF
AQDTSSVGPDRKLAEEEDLFDSAHPEEGDLDLASESTAHAQSSKADSLLAVVKREPAEQP
GDGERTDCEPVGLEPAVEQSSAASELAEASSEELAEAPTEAPSPEARDSKEDGRKFDFDA
CNEVPPAPKESSTSEGADQKMSSFKEEKDIKPIIKDEKGRVGSGSGRNLWVSGLSSTTRA
TDLKNLFSKYGKVVGAKVVTNARSPGARCYGFVTMSTSDEATKCISHLHRTELHGRMISV
EKAKNEPAGKKLSDRKECEVKKEKLSSVDRHHSVEIKIEKTVIKKEEKIEKKEEKKPEDI
KKEEKDQDELKPGPTNRSRVTKSGSRGMERTVVMDKSKGEPVISVKTTSRSKERSSKSQD
RKSESKEKRDILSFDKIKEQRERERQRQREREIRETERRREREQREREQRLEAFHERKEK
ARLQRERLQLECQRQRLERERMERERLERERMRVERERRKEQERIHREREELRRQQEQLR
YEQERRPGRRPYDLDRRDDAYWPEGKRVAMEDRYRADFPRPDHRFHDFDHRDRGQYQDHA
IDRREGSRPMMGDHRDGQHYGDDRHGHGGPPERHGRDSRDGWGGYGSDKRLSEGRGLPPP
PRGGRDWGEHNQRLEEHQARAWQGAMDAGAASREHARWQGGERGLSGPSGPGHMASRGGV
AGRGGFAQGGHSQGHVVPGGGLEGGGVASQDRGSRVPHPHPHPPPYPHFTRRY
>sp|Q9NWF4|S52A1_HUMAN Solute carrier family 52, riboflavin transporter, member 1 OS=Homo sapiens OX=9606 GN=SLC52A1 PE=1 SV=2
MAAPTLGRLVLTHLLVALFGMGSWAAVNGIWVELPVVVKDLPEGWSLPSYLSVVVALGNL
GLLVVTLWRQLAPGKGEQVPIQVVQVLSVVGTALLAPLWHHVAPVAGQLHSVAFLTLALV
LAMACCTSNVTFLPFLSHLPPPFLRSFFLGQGLSALLPCVLALVQGVGRLECPPAPTNGT
SGPPLDFPERFPASTFFWALTALLVTSAAAFRGLLLLLPSLPSVTTGGSGPELQLGSPGA
EEEEKEEEEALPLQEPPSQAAGTIPGPDPEAHQLFSAHGAFLLGLMAFTSAVTNGVLPSV
QSFSCLPYGRLAYHLAVVLGSAANPLACFLAMGVLCRSLAGLVGLSLLGMLFGAYLMALA
ILSPCPPLVGTTAGVVLVVLSWVLCLCVFSYVKVAASSLLHGGGRPALLAAGVAIQVGSL
LGAGAMFPPTSIYHVFQSRKDCVDPCGP
>sp|Q9BXY4|RSPO3_HUMAN R-spondin-3 OS=Homo sapiens OX=9606 GN=RSPO3 PE=1 SV=1
MHLRLISWLFIILNFMEYIGSQNASRGRRQRRMHPNVSQGCQGGCATCSDYNGCLSCKPR
LFFALERIGMKQIGVCLSSCPSGYYGTRYPDINKCTKCKADCDTCFNKNFCTKCKSGFYL
HLGKCLDNCPEGLEANNHTMECVSIVHCEVSEWNPWSPCTKKGKTCGFKRGTETRVREII
QHPSAKGNLCPPTNETRKCTVQRKKCQKGERGKKGRERKRKKPNKGESKEAIPDSKSLES
SKEIPEQRENKQQQKKRKVQDKQKSVSVSTVH
>sp|Q9UHA2|S18L2_HUMAN SS18-like protein 2 OS=Homo sapiens OX=9606 GN=SS18L2 PE=1 SV=1
MSVAFVPDWLRGKAEVNQETIQRLLEENDQLIRCIVEYQNKGRGNECVQYQHVLHRNLIY
LATIADASPTSTSKAME
>sp|Q6UXX9|RSPO2_HUMAN R-spondin-2 OS=Homo sapiens OX=9606 GN=RSPO2 PE=1 SV=2
MQFRLFSFALIILNCMDYSHCQGNRWRRSKRASYVSNPICKGCLSCSKDNGCSRCQQKLF
FFLRREGMRQYGECLHSCPSGYYGHRAPDMNRCARCRIENCDSCFSKDFCTKCKVGFYLH
RGRCFDECPDGFAPLEETMECVEGCEVGHWSEWGTCSRNNRTCGFKWGLETRTRQIVKKP
VKDTILCPTIAESRRCKMTMRHCPGGKRTPKAKEKRNKKKKRKLIERAQEQHSVFLATDR
ANQ
>sp|Q9NXZ1|SAGE1_HUMAN Sarcoma antigen 1 OS=Homo sapiens OX=9606 GN=SAGE1 PE=1 SV=2
MQASPLQTSQPTPPEELHAAAYVFTNDGQQMRSDEVNLVATGHQSKKKHSRKSKRHSSSK
RRKSMSSWLDKQEDAAVTHSICEERINNGQPVADNVLSTAPPWPDATIAHNIREERMENG
QSRTDKVLSTAPPQLVHMAAAGIPSMSTRDLHSTVTHNIREERMENGQPQPDNVLSTGPT
GLINMAATPIPAMSARDLYATVTHNVCEQKMENVQPAPDNVLLTLRPRRINMTDTGISPM
STRDPYATITYNVPEEKMEKGQPQPDNILSTASTGLINVAGAGTPAISTNGLYSTVPHNV
CEEKMENDQPQPNNVLSTVQPVIIYLTATGIPGMNTRDQYATITHNVCEERVVNNQPLPS
NALSTVLPGLAYLATADMPAMSTRDQHATIIHNLREEKKDNSQPTPDNVLSAVTPELINL
AGAGIPPMSTRDQYATVNHHVHEARMENGQRKQDNVLSNVLSGLINMAGASIPAMSSRDL
YATITHSVREEKMESGKPQTDKVISNDAPQLGHMAAGGIPSMSTKDLYATVTQNVHEERM
ENNQPQPSYDLSTVLPGLTYLTVAGIPAMSTRDQYATVTHNVHEEKIKNGQAASDNVFST
VPPAFINMAATGVSSMSTRDQYAAVTHNIREEKINNSQPAPGNILSTAPPWLRHMAAAGI
SSTITRDLYVTATHSVHEEKMTNGQQAPDNSLSTVPPGCINLSGAGISCRSTRDLYATVI
HDIQEEEMENDQTPPDGFLSNSDSPELINMTGHCMPPNALDSFSHDFTSLSKDELLYKPD
SNEFAVGTKNYSVSAGDPPVTVMSLVETVPNTPQISPAMAKKINDDIKYQLMKEVRRFGQ
NYERIFILLEEVQGSMKVKRQFVEFTIKEAARFKKVVLIQQLEKALKEIDSHCHLRKVKH
MRKR
>sp|A1A4F0|S66AL_HUMAN Putative uncharacterized protein SLC66A1L OS=Homo sapiens OX=9606 GN=SLC66A1L PE=1 SV=2
MKVVGNYRVNTANSSTDTSGEHLTCLRSQLFVAYRNGRVDEAVSLGFLDCWIGGDLTNFK
GCYLTNQLPIQIFTAIFDMNTDVIILSQFMYYRLKNQKKKMIFQPQLFKDSITREKVRLS
LWGVLCPVYIPYSFR
>sp|O76082|S22A5_HUMAN Solute carrier family 22 member 5 OS=Homo sapiens OX=9606 GN=SLC22A5 PE=1 SV=1
MRDYDEVTAFLGEWGPFQRLIFFLLSASIIPNGFTGLSSVFLIATPEHRCRVPDAANLSS
AWRNHTVPLRLRDGREVPHSCRRYRLATIANFSALGLEPGRDVDLGQLEQESCLDGWEFS
QDVYLSTIVTEWNLVCEDDWKAPLTISLFFVGVLLGSFISGQLSDRFGRKNVLFVTMGMQ
TGFSFLQIFSKNFEMFVVLFVLVGMGQISNYVAAFVLGTEILGKSVRIIFSTLGVCIFYA
FGYMVLPLFAYFIRDWRMLLVALTMPGVLCVALWWFIPESPRWLISQGRFEEAEVIIRKA
AKANGIVVPSTIFDPSELQDLSSKKQQSHNILDLLRTWNIRMVTIMSIMLWMTISVGYFG
LSLDTPNLHGDIFVNCFLSAMVEVPAYVLAWLLLQYLPRRYSMATALFLGGSVLLFMQLV
PPDLYYLATVLVMVGKFGVTAAFSMVYVYTAELYPTVVRNMGVGVSSTASRLGSILSPYF
VYLGAYDRFLPYILMGSLTILTAILTLFLPESFGTPLPDTIDQMLRVKGMKHRKTPSHTR
MLKDGQERPTILKSTAF
>sp|O15245|S22A1_HUMAN Solute carrier family 22 member 1 OS=Homo sapiens OX=9606 GN=SLC22A1 PE=1 SV=2
MPTVDDILEQVGESGWFQKQAFLILCLLSAAFAPICVGIVFLGFTPDHHCQSPGVAELSQ
RCGWSPAEELNYTVPGLGPAGEAFLGQCRRYEVDWNQSALSCVDPLASLATNRSHLPLGP
CQDGWVYDTPGSSIVTEFNLVCADSWKLDLFQSCLNAGFLFGSLGVGYFADRFGRKLCLL
GTVLVNAVSGVLMAFSPNYMSMLLFRLLQGLVSKGNWMAGYTLITEFVGSGSRRTVAIMY
QMAFTVGLVALTGLAYALPHWRWLQLAVSLPTFLFLLYYWCVPESPRWLLSQKRNTEAIK
IMDHIAQKNGKLPPADLKMLSLEEDVTEKLSPSFADLFRTPRLRKRTFILMYLWFTDSVL
YQGLILHMGATSGNLYLDFLYSALVEIPGAFIALITIDRVGRIYPMAMSNLLAGAACLVM
IFISPDLHWLNIIIMCVGRMGITIAIQMICLVNAELYPTFVRNLGVMVCSSLCDIGGIIT
PFIVFRLREVWQALPLILFAVLGLLAAGVTLLLPETKGVALPETMKDAENLGRKAKPKEN
TIYLKVQTSEPSGT
>sp|Q9Y230|RUVB2_HUMAN RuvB-like 2 OS=Homo sapiens OX=9606 GN=RUVBL2 PE=1 SV=3
MATVTATTKVPEIRDVTRIERIGAHSHIRGLGLDDALEPRQASQGMVGQLAARRAAGVVL
EMIREGKIAGRAVLIAGQPGTGKTAIAMGMAQALGPDTPFTAIAGSEIFSLEMSKTEALT
QAFRRSIGVRIKEETEIIEGEVVEIQIDRPATGTGSKVGKLTLKTTEMETIYDLGTKMIE
SLTKDKVQAGDVITIDKATGKISKLGRSFTRARDYDAMGSQTKFVQCPDGELQKRKEVVH
TVSLHEIDVINSRTQGFLALFSGDTGEIKSEVREQINAKVAEWREEGKAEIIPGVLFIDE
VHMLDIESFSFLNRALESDMAPVLIMATNRGITRIRGTSYQSPHGIPIDLLDRLLIVSTT
PYSEKDTKQILRIRCEEEDVEMSEDAYTVLTRIGLETSLRYAIQLITAASLVCRKRKGTE
VQVDDIKRVYSLFLDESRSTQYMKEYQDAFLFNELKGETMDTS
>sp|Q8WXA3|RUFY2_HUMAN RUN and FYVE domain-containing protein 2 OS=Homo sapiens OX=9606 GN=RUFY2 PE=1 SV=3
MATKDPTAVERANLLNMAKLSIKGLIESALSFGRTLDSDYPPLQQFFVVMEHCLKHGLKV
RKSFLSYNKTIWGPLELVEKLYPEAEEIGASVRDLPGLKTPLGRARAWLRLALMQKKMAD
YLRCLIIQRDLLSEFYEYHALMMEEEGAVIVGLLVGLNVIDANLCVKGEDLDSQVGVIDF
SMYLKNEEDIGNKERNVQIAAILDQKNYVEELNRQLNSTVSSLHSRVDSLEKSNTKLIEE
LAIAKNNIIKLQEENHQLRSENKLILMKTQQHLEVTKVDVETELQTYKHSRQGLDEMYNE
ARRQLRDESQLRQDVENELAVQVSMKHEIELAMKLLEKDIHEKQDTLIGLRQQLEEVKAI
NIEMYQKLQGSEDGLKEKNEIIARLEEKTNKITAAMRQLEQRLQQAEKAQMEAEDEDEKY
LQECLSKSDSLQKQISQKEKQLVQLETDLKIEKEWRQTLQEDLQKEKDALSHLRNETQQI
ISLKKEFLNLQDENQQLKKIYHEQEQALQELGNKLSESKLKIEDIKEANKALQGLVWLKD
KEATHCKLCEKEFSLSKRKHHCRNCGEIFCNACSDNELPLPSSPKPVRVCDSCHALLIQR
CSSNLP
>sp|Q96T51|RUFY1_HUMAN RUN and FYVE domain-containing protein 1 OS=Homo sapiens OX=9606 GN=RUFY1 PE=1 SV=2
MADREGGCAAGRGRELEPELEPGPGPGSALEPGEEFEIVDRSQLPGPGDLRSATRPRAAE
GWSAPILTLARRATGNLSASCGSALRAAAGLGGGDSGDGTARAASKCQMMEERANLMHMM
KLSIKVLLQSALSLGRSLDADHAPLQQFFVVMEHCLKHGLKVKKSFIGQNKSFFGPLELV
EKLCPEASDIATSVRNLPELKTAVGRGRAWLYLALMQKKLADYLKVLIDNKHLLSEFYEP
EALMMEEEGMVIVGLLVGLNVLDANLCLKGEDLDSQVGVIDFSLYLKDVQDLDGGKEHER
ITDVLDQKNYVEELNRHLSCTVGDLQTKIDGLEKTNSKLQEELSAATDRICSLQEEQQQL
REQNELIRERSEKSVEITKQDTKVELETYKQTRQGLDEMYSDVWKQLKEEKKVRLELEKE
LELQIGMKTEMEIAMKLLEKDTHEKQDTLVALRQQLEEVKAINLQMFHKAQNAESSLQQK
NEAITSFEGKTNQVMSSMKQMEERLQHSERARQGAEERSHKLQQELGGRIGALQLQLSQL
HEQCSSLEKELKSEKEQRQALQRELQHEKDTSSLLRMELQQVEGLKKELRELQDEKAELQ
KICEEQEQALQEMGLHLSQSKLKMEDIKEVNQALKGHAWLKDDEATHCRQCEKEFSISRR
KHHCRNCGHIFCNTCSSNELALPSYPKPVRVCDSCHTLLLQRCSSTAS
>sp|Q70HW3|SAMC_HUMAN S-adenosylmethionine mitochondrial carrier protein OS=Homo sapiens OX=9606 GN=SLC25A26 PE=1 SV=2
MDRPGFVAALVAGGVAGVSVDLILFPLDTIKTRLQSPQGFSKAGGFHGIYAGVPSAAIGS
FPNAAAFFITYEYVKWFLHADSSSYLTPMKHMLAASAGEVVACLIRVPSEVVKQRAQVSA
STRTFQIFSNILYEEGIQGLYRGYKSTVLREIPFSLVQFPLWESLKALWSWRQDHVVDSW
QSAVCGAFAGGFAAAVTTPLDVAKTRITLAKAGSSTADGNVLSVLHGVWRSQGLAGLFAG
VFPRMAAISLGGFIFLGAYDRTHSLLLEVGRKSP
>sp|Q8N6K7|SAMD3_HUMAN Sterile alpha motif domain-containing protein 3 OS=Homo sapiens OX=9606 GN=SAMD3 PE=1 SV=2
METWSVEQVCSWLVEKNLGELVHRFQEEEVSGAALLALNDRMVQQLVKKIGHQAVLMDLI
KKYKQNTQGLKSPENPKKAALVMQTEAARDYRDEESSSPARHGEQMPSFYPAENLDNGLI
DQRVLKQRRNVKQILARSKALQWTKSYVLPEFPYDVKCMLAEQKCPDHSMRIRIIEFLQA
DMTKYLEGSLYPSTQQYNDVVNALLQAHPFLDEDGCGFFLWKRALKDRFKYVRRPIEDDE
QVIRNKCKFGHRRGQTRKSLADIRFDEIKLVQIKEEAVCFDSELDEHIKWFQQEYVKTEK
DWREIDKRMSQTLEIRRKMIGSRTPLKDILKLFPFLKCPYQMFREFQLLTRTDIYKKTRH
ILESYSENILTSFSVVDNPINIVLQEKMKHYTDEDMLKYMKMTATCLLLPDVFGDDPSLF
VIMNEQVQVSTPVLEVKNPFNMEVCEFSLYLERERLTKVDDCVTALAALVAAFHVFRIEC
PRRLSQTFNFLETLIFDMHSPYFPSLKEKENEVGFQHPLT
>sp|Q8NGQ3|OR1S2_HUMAN Olfactory receptor 1S2 OS=Homo sapiens OX=9606 GN=OR1S2 PE=3 SV=2
MKTLCSFLQISRNMHQENQTTITEFILLGLSNQAEHQNLLFVLFLSMYVVTVVGNGLIIV
AISLDIYLHTPMYLFLAYLSFADISSISNSVPKMLVNIQTNSQSISYESCITQMYFSIVF
VVTDNLLLGTMAFDHFVAICHPLNYTTFMRARFGTLLTVISWFLSNIIALTHTLLLIQLL
FCDHNTLPHFFCDLAPLLKLSCSDTMINELVLFIVGLSVIIFPFVLIFFSYVCIIRAVLG
VSSTQGKWKAFSTCGSHLTIALLFYGTTVGVYFFPSSTHPEDTDKIGAVLFTVVTPMMNP
FIYSLRNKDMKGALRKLINRKISSL
>sp|Q8NGY3|OR6K3_HUMAN Olfactory receptor 6K3 OS=Homo sapiens OX=9606 GN=OR6K3 PE=3 SV=2
MCWTMPSPFTGSSTRNMESGNQSTVTEFIFTGFPQLQDGSLLYFFPLLFIYTFIIIDNLL
IFSAVRLDTHLHNPMYNFISIFSFLEIWYTTATIPKMLSNLISEKKAISMTGCILQMYFF
HSLENSEGILLTTMAIDRYVAICNPLRYQMIMTPRLCAQLSAGSCLFGFLILLPEIVMIS
TLPFCGPNQIHQIFCDLVPVLSLACTDTSMILIEDVIHAVTIIITFLIIALSYVRIVTVI
LRIPSSEGRQKAFSTCAGHLMVFPIFFGSVSLMYLRFSDTYPPVLDTAIALMFTVLAPFF
NPIIYSLRNKDMNNAIKKLFCLQKVLNKPGG
>sp|Q96F24|NRBF2_HUMAN Nuclear receptor-binding factor 2 OS=Homo sapiens OX=9606 GN=NRBF2 PE=1 SV=1
MEVMEGPLNLAHQQSRRADRLLAAGKYEEAISCHKKAAAYLSEAMKLTQSEQAHLSLELQ
RDSHMKQLLLIQERWKRAQREERLKAQQNTDKDAAAHLQTSHKPSAEDAEGQSPLSQKYS
PSTEKCLPEIQGIFDRDPDTLLYLLQQKSEPAEPCIGSKAPKDDKTIIEEQATKIADLKR
HVEFLVAENERLRKENKQLKAEKARLLKGPIEKELDVDADFVETSELWSLPPHAETATAS
STWQKFAANTGKAKDIPIPNLPPLDFPSPELPLMELSEDILKGFMNN
>sp|Q7RTY7|OVCH1_HUMAN Ovochymase-1 OS=Homo sapiens OX=9606 GN=OVCH1 PE=2 SV=2
MGLLASAGLLLLLVIGHPRSLGLKCGIRMVNMKSKEPAVGSRFFSRISSWRNSTVTGHPW
QVSLKSDEHHFCGGSLIQEDRVVTAAHCLDSLSEKQLKNITVTSGEYSLFQKDKQEQNIP
VSKIITHPEYNSREYMSPDIALLYLKHKVKFGNAVQPICLPDSDDKVEPGILCLSSGWGK
ISKTSEYSNVLQEMELPIMDDRACNTVLKSMNLPPLGRTMLCAGFPDWGMDACQGDSGGP
LVCRRGGGIWILAGITSWVAGCAGGSVPVRNNHVKASLGIFSKVSELMDFITQNLFTGLD
RGQPLSKVGSRYITKALSSVQEVNGSQRGKGILDMEKQVGCDHDYVSLRSSSGVLFNQRS
LMEDDGKQNKRVCGKILPSPLLAETSEAMVPFVSDTEDSGSGFELTVTAVQKSEAGSGCG
SLAILVEEGTNHSAKYPDLYPSNIRCHWFICAPEKHIIKLTFEDFAVKFSPNCIYDAVVI
YGDSEEKHKLAKLCGMLTITSIFSSSNMTVIYFKSDGKNRLQGFKARFTILPSESLNKFE
PKLPPQNNPVSTVKAILHDVCGIPPFSPQWLSRRIAGGEEACPHCWPWQVGLRFLGDYQC
GGAIINPVWILTAAHCVQLKNNPLSWTIIAGDHDRNLKESTEQVRRAKHIIVHEDFNTLS
YDSDIALIQLSSPLEYNSVVRPVCLPHSAEPLFSSEICAVTGWGSISADGGLASRLQQIQ
VHVLEREVCEHTYYSAHPGGITEKMICAGFAASGEKDFCQGDSGGPLVCRHENGPFVLYG
IVSWGAGCVQPWKPGVFARVMIFLDWIQSKINGPASLQTNNKCKTLKQQLPPPTPSPDSA
SWPGCCSEAELEKPRGFFPTPRYLLDYRGRLECSWVLRVSPSSMAKFTIEYLSLLGSPVC
QDSVLIIYEERHSKRKTAGGLHGRRLYSMTFMSPGPLVRVTFHALVRGAFGISYIDLKVL
GPKDSKITRLSQSSNREHLVPCEDVLLTKPEGIMQIPRNSHRTTMGCQWRLVAPLNHIIQ
LNIINFPMKPTTFVCHGHLRVYEGFGPGKKLIASFAGTLAMILTKDILKREKLNFINTYI
MHIWENSVYDNVRSVGKRKQKKFASNLSYSMEAEKSRIQVPADLVPAKGSLSGS
>sp|Q8NGJ1|OR4D6_HUMAN Olfactory receptor 4D6 OS=Homo sapiens OX=9606 GN=OR4D6 PE=2 SV=1
MDQINHTNVKEFFFLELTRSRELEFFLFVVFFAVYVATVLGNALIVVTITCESRLHTPMY
FLLRNKSVLDIVFSSITVPKFLVDLLSDRKTISYNDCMAQIFFFHFAGGADIFFLSVMAY
DRYLAIAKPLHYVTMMRKEVWVALVVASWVSGGLHSIIQVILMLPFPFCGPNTLDAFYCY
VLQVVKLACTDTFALELFMISNNGLVTLLWFLLLLGSYTVILVMLRSHSGEGRNKALSTC
TSHMLVVTLHFVPCVYIYCRPFMTLPMDTTISINNTVITPMLNPIIYSLRNQEMKSAMQR
LQRRLGPSESRKWG
>sp|Q9BZF2|OSBL7_HUMAN Oxysterol-binding protein-related protein 7 OS=Homo sapiens OX=9606 GN=OSBPL7 PE=1 SV=1
MDFQERDPPFLPESAQSSKPSSAQQASELWEVVEEPRVRLGTEGVMPERQEGHLLKKRKW
PLKGWHKRYFVLEDGILHYATTRQDITKGKLHGSIDVRLSVMSINKKAQRIDLDTEDNIY
HLKIKSQDLFQSWVAQLRAHRLAHRLDMPRGSLPSTAHRKVPGAQLPTAATASALPGLGP
REKVSSWLRDSDGLDRCSHELSECQGKLQELHRLLQSLESLHRIPSAPVIPTHQASVTTE
RPKKGKRTSRMWCTQSFAKDDTIGRVGRLHGSVPNLSRYLESRDSSGTRGLPPTDYAHLQ
RSFWALAQKVHSSLSSVLAALTMERDQLRDMHQGSELSRMGVSEASTGQRRLHSLSTSSD
TTADSFSSLNPEEQEALYMKGRELTPQLSQTSILSLADSHTEFFDACEVLLSASSSENEG
SEEEESCTSEITTSLSEEMLDLRGAERCQKGGCVPGRPMGPPRRRCLPAASGPGADVSLW
NILRNNIGKDLSKVSMPVQLNEPLNTLQRLCEELEYSSLLDQASRIADPCERMVYIAAFA
VSAYSSTYHRAGCKPFNPVLGETYECERPDRGFRFISEQVSHHPPISACHAESENFAFWQ
DMKWKNKFWGKSLEIVPVGTVNVSLPRFGDHFEWNKVTSCIHNVLSGQRWIEHYGEVLIR
NTQDSSCHCKITFCKAKYWSSNVHEVQGAVLSRSGRVLHRLFGKWHEGLYRGPTPGGQCI
WKPNSMPPDHERNFGFTQFALELNELTAELKRSLPSTDTRLRPDQRYLEEGNIQAAEAQK
RRIEQLQRDRRKVMEENNIVHQARFFRRQTDSSGKEWWVTNNTYWRLRAEPGYGNMDGAV
LW
>sp|Q9H3D4|P63_HUMAN Tumor protein 63 OS=Homo sapiens OX=9606 GN=TP63 PE=1 SV=1
MNFETSRCATLQYCPDPYIQRFVETPAHFSWKESYYRSTMSQSTQTNEFLSPEVFQHIWD
FLEQPICSVQPIDLNFVDEPSEDGATNKIEISMDCIRMQDSDLSDPMWPQYTNLGLLNSM
DQQIQNGSSSTSPYNTDHAQNSVTAPSPYAQPSSTFDALSPSPAIPSNTDYPGPHSFDVS
FQQSSTAKSATWTYSTELKKLYCQIAKTCPIQIKVMTPPPQGAVIRAMPVYKKAEHVTEV
VKRCPNHELSREFNEGQIAPPSHLIRVEGNSHAQYVEDPITGRQSVLVPYEPPQVGTEFT
TVLYNFMCNSSCVGGMNRRPILIIVTLETRDGQVLGRRCFEARICACPGRDRKADEDSIR
KQQVSDSTKNGDGTKRPFRQNTHGIQMTSIKKRRSPDDELLYLPVRGRETYEMLLKIKES
LELMQYLPQHTIETYRQQQQQQHQHLLQKQTSIQSPSSYGNSSPPLNKMNSMNKLPSVSQ
LINPQQRNALTPTTIPDGMGANIPMMGTHMPMAGDMNGLSPTQALPPPLSMPSTSHCTPP
PPYPTDCSIVSFLARLGCSSCLDYFTTQGLTTIYQIEHYSMDDLASLKIPEQFRHAIWKG
ILDHRQLHEFSSPSHLLRTPSSASTVSVGSSETRGERVIDAVRFTLRQTISFPPRDEWND
FNFDMDARRNKQQRIKEEGE
>sp|Q9UBF8|PI4KB_HUMAN Phosphatidylinositol 4-kinase beta OS=Homo sapiens OX=9606 GN=PI4KB PE=1 SV=1
MGDTVVEPAPLKPTSEPTSGPPGNNGGSLLSVITEGVGELSVIDPEVAQKACQEVLEKVK
LLHGGVAVSSRGTPLELVNGDGVDSEIRCLDDPPAQIREEEDEMGAAVASGTAKGARRRR
QNNSAKQSWLLRLFESKLFDISMAISYLYNSKEPGVQAYIGNRLFCFRNEDVDFYLPQLL
NMYIHMDEDVGDAIKPYIVHRCRQSINFSLQCALLLGAYSSDMHISTQRHSRGTKLRKLI
LSDELKPAHRKRELPSLSPAPDTGLSPSKRTHQRSKSDATASISLSSNLKRTASNPKVEN
EDEELSSSTESIDNSFSSPVRLAPEREFIKSLMAIGKRLATLPTKEQKTQRLISELSLLN
HKLPARVWLPTAGFDHHVVRVPHTQAVVLNSKDKAPYLIYVEVLECENFDTTSVPARIPE
NRIRSTRSVENLPECGITHEQRAGSFSTVPNYDNDDEAWSVDDIGELQVELPEVHTNSCD
NISQFSVDSITSQESKEPVFIAAGDIRRRLSEQLAHTPTAFKRDPEDPSAVALKEPWQEK
VRRIREGSPYGHLPNWRLLSVIVKCGDDLRQELLAFQVLKQLQSIWEQERVPLWIKPYKI
LVISADSGMIEPVVNAVSIHQVKKQSQLSLLDYFLQEHGSYTTEAFLSAQRNFVQSCAGY
CLVCYLLQVKDRHNGNILLDAEGHIIHIDFGFILSSSPRNLGFETSAFKLTTEFVDVMGG
LDGDMFNYYKMLMLQGLIAARKHMDKVVQIVEIMQQGSQLPCFHGSSTIRNLKERFHMSM
TEEQLQLLVEQMVDGSMRSITTKLYDGFQYLTNGIM
>sp|Q8IZL8|PELP1_HUMAN Proline-, glutamic acid- and leucine-rich protein 1 OS=Homo sapiens OX=9606 GN=PELP1 PE=1 SV=2
MAAAVLSGPSAGSAAGVPGGTGGLSAVSSGPRLRLLLLESVSGLLQPRTGSAVAPVHPPN
RSAPHLPGLMCLLRLHGSVGGAQNLSALGALVSLSNARLSSIKTRFEGLCLLSLLVGESP
TELFQQHCVSWLRSIQQVLQTQDPPATMELAVAVLRDLLRYAAQLPALFRDISMNHLPGL
LTSLLGLRPECEQSALEGMKACMTYFPRACGSLKGKLASFFLSRVDALSPQLQQLACECY
SRLPSLGAGFSQGLKHTESWEQELHSLLASLHTLLGALYEGAETAPVQNEGPGVEMLLSS
EDGDAHVLLQLRQRFSGLARCLGLMLSSEFGAPVSVPVQEILDFICRTLSVSSKNISLHG
DGPLRLLLLPSIHLEALDLLSALILACGSRLLRFGILIGRLLPQVLNSWSIGRDSLSPGQ
ERPYSTVRTKVYAILELWVQVCGASAGMLQGGASGEALLTHLLSDISPPADALKLRSPRG
SPDGSLQTGKPSAPKKLKLDVGEAMAPPSHRKGDSNANSDVCAAALRGLSRTILMCGPLI
KEETHRRLHDLVLPLVMGVQQGEVLGSSPYTSSRCRRELYCLLLALLLAPSPRCPPPLAC
ALQAFSLGQREDSLEVSSFCSEALVTCAALTHPRVPPLQPMGPTCPTPAPVPPPEAPSPF
RAPPFHPPGPMPSVGSMPSAGPMPSAGPMPSAGPVPSARPGPPTTANHLGLSVPGLVSVP
PRLLPGPENHRAGSNEDPILAPSGTPPPTIPPDETFGGRVPRPAFVHYDKEEASDVEISL
ESDSDDSVVIVPEGLPPLPPPPPSGATPPPIAPTGPPTASPPVPAKEEPEELPAAPGPLP
PPPPPPPPVPGPVTLPPPQLVPEGTPGGGGPPALEEDLTVININSSDEEEEEEEEEEEEE
EEEEEEEEDFEEEEEDEEEYFEEEEEEEEEFEEEFEEEEGELEEEEEEEDEEEEEELEEV
EDLEFGTAGGEVEEGAPPPPTLPPALPPPESPPKVQPEPEPEPGLLLEVEEPGTEEERGA
DTAPTLAPEALPSQGEVEREGESPAAGPPPQELVEEEPSAPPTLLEEETEDGSDKVQPPP
ETPAEEEMETETEAEALQEKEQDDTAAMLADFIDCPPDDEKPPPPTEPDS
>sp|O15534|PER1_HUMAN Period circadian protein homolog 1 OS=Homo sapiens OX=9606 GN=PER1 PE=1 SV=2
MSGPLEGADGGGDPRPGESFCPGGVPSPGPPQHRPCPGPSLADDTDANSNGSSGNESNGH
ESRGASQRSSHSSSSGNGKDSALLETTESSKSTNSQSPSPPSSSIAYSLLSASSEQDNPS
TSGCSSEQSARARTQKELMTALRELKLRLPPERRGKGRSGTLATLQYALACVKQVQANQE
YYQQWSLEEGEPCSMDMSTYTLEELEHITSEYTLQNQDTFSVAVSFLTGRIVYISEQAAV
LLRCKRDVFRGTRFSELLAPQDVGVFYGSTAPSRLPTWGTGASAGSGLRDFTQEKSVFCR
IRGGPDRDPGPRYQPFRLTPYVTKIRVSDGAPAQPCCLLIAERIHSGYEAPRIPPDKRIF
TTRHTPSCLFQDVDERAAPLLGYLPQDLLGAPVLLFLHPEDRPLMLAIHKKILQLAGQPF
DHSPIRFCARNGEYVTMDTSWAGFVHPWSRKVAFVLGRHKVRTAPLNEDVFTPPAPSPAP
SLDTDIQELSEQIHRLLLQPVHSPSPTGLCGVGAVTSPGPLHSPGSSSDSNGGDAEGPGP
PAPVTFQQICKDVHLVKHQGQQLFIESRARPQSRPRLPATGTFKAKALPCQSPDPELEAG
SAPVQAPLALVPEEAERKEASSCSYQQINCLDSILRYLESCNLPSTTKRKCASSSSYTTS
SASDDDRQRTGPVSVGTKKDPPSAALSGEGATPRKEPVVGGTLSPLALANKAESVVSVTS
QCSFSSTIVHVGDKKPPESDIIMMEDLPGLAPGPAPSPAPSPTVAPDPAPDAYRPVGLTK
AVLSLHTQKEEQAFLSRFRDLGRLRGLDSSSTAPSALGERGCHHGPAPPSRRHHCRSKAK
RSRHHQNPRAEAPCYVSHPSPVPPSTPWPTPPATTPFPAVVQPYPLPVFSPRGGPQPLPP
APTSVPPAAFPAPLVTPMVALVLPNYLFPTPSSYPYGALQTPAEGPPTPASHSPSPSLPA
LAPSPPHRPDSPLFNSRCSSPLQLNLLQLEELPRAEGAAVAGGPGSSAGPPPPSAEAAEP
EARLAEVTESSNQDALSGSSDLLELLLQEDSRSGTGSAASGSLGSGLGSGSGSGSHEGGS
TSASITRSSQSSHTSKYFGSIDSSEAEAGAARGGAEPGDQVIKYVLQDPIWLLMANADQR
VMMTYQVPSRDMTSVLKQDRERLRAMQKQQPRFSEDQRRELGAVHSWVRKGQLPRALDVM
ACVDCGSSTQDPGHPDDPLFSELDGLGLEPMEEGGGEQGSSGGGSGEGEGCEEAQGGAKA
SSSQDLAMEEEEEGRSSSSPALPTAGNCTS
>sp|Q9UPN7|PP6R1_HUMAN Serine/threonine-protein phosphatase 6 regulatory subunit 1 OS=Homo sapiens OX=9606 GN=PPP6R1 PE=1 SV=5
MFWKFDLHTSSHLDTLLEREDLSLPELLDEEDVLQECKVVNRKLLDFLLQPPHLQAMVAW
VTQEPPDSGEERLRYKYPSVACEILTSDVPQINDALGADESLLNRLYGFLQSTGSLNPLL
ASFFSKVMGILINRKTDQLVSFLRKKDDFVDLLLQHIGTSAIMDLLLRLLTCVERPQLRQ
DVVNWLNEEKIVQRLIEQIHPSKDENQHSNASQSLCDIIRLSREQMIQVQDSPEPDQLLA
TLEKQETIEQLLSNMFEGEQSQSVIVSGIQVLLTLLEPRRPRSESVTVNSFFSSVDGQLE
LLAQGALESTVSSVGALHALRPRLSCFHQLLLEPPKLEPLQMTWGMLAPPLGNTRLHVVK
LLASALSANDAALTHELLALDVPNTMLDLFFHYVFNNFLHAQVEGCVSTMLSLGPPPDSS
PETPIQNPVVKHLLQQCRLVERILTSWEENDRVQCAGGPRKGYMGHLTRVAGALVQNTEK
GPNAEQLRQLLKELPSEQQEQWEAFVSGPLAETNKKNMVDLVNTHHLHSSSDDEDDRLKE
FNFPEEAVLQQAFMDFQMQRMTSAFIDHFGFNDEEFGEQEESVNAPFDKTANITFSLNAD
DENPNANLLEICYKDRIQQFDDDEEEEDEEEAQGSGESDGEDGAWQGSQLARGARLGQPP
GVRSGGSTDSEDEEEEDEEEEEDEEGIGCAARGGATPLSYPSPGPQPPGPSWTATFDPVP
TDAPTSPRVSGEEELHTGPPAPQGPLSVPQGLPTQSLASPPARDALQLRSQDPTPPSAPQ
EATEGSKVTEPSAPCQALVSIGDLQATFHGIRSAPSSSDSATRDPSTSVPASGAHQPPQT
TEGEKSPEPLGLPQSQSAQALTPPPIPNGSAPEGPASPGSQ
>sp|A8MUH7|PDZ1P_HUMAN Putative PDZ domain-containing protein PDZK1P1 OS=Homo sapiens OX=9606 GN=PDZK1P1 PE=5 SV=2
MNGGVQTWTQPRLCYLVKEGGSHGFSLKTVQGKKGVYMTDITPQGVAMRAGVLADDHLIE
VNGENVEDASHEEVVEKVKKSGSRVMFLLVDKETDKRHVEQKIQFKRETASLKLLPHQPR
IVEMKKGSNGYGFYLRAGSEQKGWGRVGQIIKDIDSGSPAEEAGLKNNDLVVAVNGESVE
TLDHDSVVEMIRKGGDQTSLLVVDKETDNMYRLAHFSPFLYYQSQELPNGSVKEAPAPTP
TSLEVSSPPDTTEEEDHKPKLCRLAKGENGYGFHLNAIRGLPGSFIKEVQKGGPADLAGL
EDEDVIIEVNGVNVLDEPYEKVVDRIQSSGKNVTLLVCGKKAYDYFQAKKIPIVSSLADP
LDTPPDSKEGIVVESKHDSHMAKERAHSTASHSSSNSEDTEM
>sp|Q9NVS9|PNPO_HUMAN Pyridoxine-5'-phosphate oxidase OS=Homo sapiens OX=9606 GN=PNPO PE=1 SV=1
MTCWLRGVTATFGRPAEWPGYLSHLCGRSAAMDLGPMRKSYRGDREAFEETHLTSLDPVK
QFAAWFEEAVQCPDIGEANAMCLATCTRDGKPSARMLLLKGFGKDGFRFFTNFESRKGKE
LDSNPFASLVFYWEPLNRQVRVEGPVKKLPEEEAECYFHSRPKSSQIGAVVSHQSSVIPD
REYLRKKNEELEQLYQDQEVPKPKSWGGYVLYPQVMEFWQGQTNRLHDRIVFRRGLPTGD
SPLGPMTHRGEEDWLYERLAP
>sp|Q9QC07|POK18_HUMAN Endogenous retrovirus group K member 18 Pol protein OS=Homo sapiens OX=9606 GN=ERVK-18 PE=3 SV=2
NKSRKRRNRVSFLGVTTVEPPKPIPLTWKTEKLVWVNQWPLPKQKLEALHLLANEQLEKG
HIEPSFSPWNSPVFVIQKKSSKWRMLTDLRAVNAVIQPMGPLQPGLPSPAMIPKDWPLII
IDLKDCFFTIPLAEQDCEKFAFTIPAINNKEPATRFQWKVLPQGMLNSPTICQTFVGRAL
QPVRDKFSDCYIIHYFDDILCAAETKDKLIDCYTFLQAEVANAGLAIASDKIQTSTPFHY
LGMQIENRKIKPQKIEIRKDTLKTLNDFQKLLGDINWIRPTLGIPTYAMSNLFSILRGDS
DLNSKRMLTPEATKEIKLVEEKIQSAQINRIDPLAPLQLLIFATAHSPTGIIIQNTDLVE
WSFLPHSTVKTFTLYLDQIATLIGPTRLRIIKLCGNDPDKIVVPLTKEQVRQAFINSGAW
QIGLANFVGIIDNHYPKTKIFQFLKLTTWILPKITRREPLENALTVFTDGSSNGKVAYTG
PKERVIKTPYQSAQRAELVAVITVLQDFDQPINIISDSAYVVQATRDVETALIKYSMDDQ
LNQLFNLLQQTVRKRNFPFYITHIRAHTNLPGPLTKANEQADLLVSSAFIKAQELHALTH
VNAAGLKNKFDVTWKQAKDIVQHCTQCQVLDLPTQEAGVNPEVCVLMHYGKWMSHMYLHL
GRLSYVHVTVDTYSHFMCATCQTGESTSHVKKHLLSCFAVMGVPEKIKTDNGPGYCSKAF
QKFLSQWKISHTTGIPYNSQGQAIVERTNRTLKTQLVKQKEGGDSKECTTPQMQLNLALY
TLNFLNIYRNQTTTSAEHLTGKKNSPHEGKLI
>sp|P00747|PLMN_HUMAN Plasminogen OS=Homo sapiens OX=9606 GN=PLG PE=1 SV=2
MEHKEVVLLLLLFLKSGQGEPLDDYVNTQGASLFSVTKKQLGAGSIEECAAKCEEDEEFT
CRAFQYHSKEQQCVIMAENRKSSIIIRMRDVVLFEKKVYLSECKTGNGKNYRGTMSKTKN
GITCQKWSSTSPHRPRFSPATHPSEGLEENYCRNPDNDPQGPWCYTTDPEKRYDYCDILE
CEEECMHCSGENYDGKISKTMSGLECQAWDSQSPHAHGYIPSKFPNKNLKKNYCRNPDRE
LRPWCFTTDPNKRWELCDIPRCTTPPPSSGPTYQCLKGTGENYRGNVAVTVSGHTCQHWS
AQTPHTHNRTPENFPCKNLDENYCRNPDGKRAPWCHTTNSQVRWEYCKIPSCDSSPVSTE
QLAPTAPPELTPVVQDCYHGDGQSYRGTSSTTTTGKKCQSWSSMTPHRHQKTPENYPNAG
LTMNYCRNPDADKGPWCFTTDPSVRWEYCNLKKCSGTEASVVAPPPVVLLPDVETPSEED
CMFGNGKGYRGKRATTVTGTPCQDWAAQEPHRHSIFTPETNPRAGLEKNYCRNPDGDVGG
PWCYTTNPRKLYDYCDVPQCAAPSFDCGKPQVEPKKCPGRVVGGCVAHPHSWPWQVSLRT
RFGMHFCGGTLISPEWVLTAAHCLEKSPRPSSYKVILGAHQEVNLEPHVQEIEVSRLFLE
PTRKDIALLKLSSPAVITDKVIPACLPSPNYVVADRTECFITGWGETQGTFGAGLLKEAQ
LPVIENKVCNRYEFLNGRVQSTELCAGHLAGGTDSCQGDSGGPLVCFEKDKYILQGVTSW
GLGCARPNKPGVYVRVSRFVTWIEGVMRNN
>sp|Q8WWY3|PRP31_HUMAN U4/U6 small nuclear ribonucleoprotein Prp31 OS=Homo sapiens OX=9606 GN=PRPF31 PE=1 SV=2
MSLADELLADLEEAAEEEEGGSYGEEEEEPAIEDVQEETQLDLSGDSVKTIAKLWDSKMF
AEIMMKIEEYISKQAKASEVMGPVEAAPEYRVIVDANNLTVEIENELNIIHKFIRDKYSK
RFPELESLVPNALDYIRTVKELGNSLDKCKNNENLQQILTNATIMVVSVTASTTQGQQLS
EEELERLEEACDMALELNASKHRIYEYVESRMSFIAPNLSIIIGASTAAKIMGVAGGLTN
LSKMPACNIMLLGAQRKTLSGFSSTSVLPHTGYIYHSDIVQSLPPDLRRKAARLVAAKCT
LAARVDSFHESTEGKVGYELKDEIERKFDKWQEPPPVKQVKPLPAPLDGQRKKRGGRRYR
KMKERLGLTEIRKQANRMSFGEIEEDAYQEDLGFSLGHLGKSGSGRVRQTQVNEATKARI
SKTLQRTLQKQSVVYGGKSTIRDRSSGTASSVAFTPLQGLEIVNPQAAEKKVAEANQKYF
SSMAEFLKVKGEKSGLMST
>sp|P11908|PRPS2_HUMAN Ribose-phosphate pyrophosphokinase 2 OS=Homo sapiens OX=9606 GN=PRPS2 PE=1 SV=2
MPNIVLFSGSSHQDLSQRVADRLGLELGKVVTKKFSNQETSVEIGESVRGEDVYIIQSGC
GEINDNLMELLIMINACKIASSSRVTAVIPCFPYARQDKKDKSRAPISAKLVANMLSVAG
ADHIITMDLHASQIQGFFDIPVDNLYAEPAVLQWIRENIAEWKNCIIVSPDAGGAKRVTS
IADRLNVEFALIHKERKKANEVDRMVLVGDVKDRVAILVDDMADTCGTICHAADKLLSAG
ATKVYAILTHGIFSGPAISRINNAAFEAVVVTNTIPQEDKMKHCTKIQVIDISMILAEAI
RRTHNGESVSYLFSHVPL
>sp|Q5VWM4|PRAM8_HUMAN PRAME family member 8 OS=Homo sapiens OX=9606 GN=PRAMEF8 PE=2 SV=2
MSIRAPPRLLELARQRLLRDQALAISTMEELPRELFPTLFMEAFSRRRCETLKTMVQAWP
FTRLPLGSLMKSPHLESLKSVLEGVDVLLTQEVRPRQSKLQVLDLRNVDENFCDIFSGAT
ASFPEALSQKQTADNCPGTGRQQPFMVFIDLCLKNRTLDECLTHLLEWGKQRKGLLHVCC
KELQVFGMPIHSIIEVLNMVELDCIQEVEVCCPWELSTLVKFAPYLGQMRNLRKLVLFNI
RASACIPPDNKGQFIARFTSQFLKLDYFQNLSMHSVSFLEGHLDQLLRCLQASLEMVVMT
DCLLSESDLKHLSWCPSIRQLKELDLRGVTLTHFSPEPLTGLLEQVVATLQTLDLEDCGI
MDSQLSAILPVLSRCSQLSTFSFCGNLISMAALENLLRHTVGLSKLSLELYPAPLESYDT
QGALCWGRFAELGAELMNTLRDLRQPKIIVFCTVPCPRCGIRASYDLEPSHCLC
>sp|P86481|PR20B_HUMAN Proline-rich protein 20B OS=Homo sapiens OX=9606 GN=PRR20B PE=3 SV=1
MEEPRPSKRLRSMAPNQASGGPPPEPGCCVADPEGSVEADGPAQPAQPAKPIAYVKPFRR
QPPARPESPPPAERGRRRGGSRRPGRGRGRRAGPRGDAGQRQGAEGLMAPDVHIQLDHHG
EPGHQGEPEITETAAFSLSETGPPPGTVQEGPGPDVAQPELGFQEPPAAPGPQAVDWQPV
LTLYPCIGFRALGDSAVLQVIQTPQGTYVQGVPVFLTDIAY
>sp|A6NGN4|PRA25_HUMAN PRAME family member 25 OS=Homo sapiens OX=9606 GN=PRAMEF25 PE=3 SV=2
MKMSIRTPPRLLELAGRSVLRDQALAMSTLEELPTELFPPLFMEAFSRRRCEALKLMVQA
WPFRRLPLRPLIKMPCLETFQAVLNGLDALLTHGVRPRRWKLQVLDLQDVCENFWMVWSE
AMARGCFLNAKRNKKPVQDCPRMRGRQPLTVFVELWLKNRTLDEHLTCLLLWVKQRKDLL
HLCCKKLKILGMPFRNIRSILKMVNLDCIQEVEVNCKWVLPILTQFTPYLGHMRNLQKLV
LSHMDVSRYVSPEQKKEIVTQFTTQFLKLHCLQKLYMNSVSFLEGHLDQLLSCLKTSLKV
LTITNCVLLESDLKHLSQCPSISQLKTLDLSGIRLTNYSLVPLQILLEKVAATLEYLDLD
DCGIIDSQVNAILPALSRCFELNTFSFCGNPISMATLENLLSHTIILKNLCLELYPAPRE
SYGADGTLCWSRFTQIRAELMKRVRDLRHPKRILFGTDYCPDCGNRSFYDLEADQYCC
>sp|O75475|PSIP1_HUMAN PC4 and SFRS1-interacting protein OS=Homo sapiens OX=9606 GN=PSIP1 PE=1 SV=1
MTRDFKPGDLIFAKMKGYPHWPARVDEVPDGAVKPPTNKLPIFFFGTHETAFLGPKDIFP
YSENKEKYGKPNKRKGFNEGLWEIDNNPKVKFSSQQAATKQSNASSDVEVEEKETSVSKE
DTDHEEKASNEDVTKAVDITTPKAARRGRKRKAEKQVETEEAGVVTTATASVNLKVSPKR
GRPAATEVKIPKPRGRPKMVKQPCPSESDIITEEDKSKKKGQEEKQPKKQPKKDEEGQKE
EDKPRKEPDKKEGKKEVESKRKNLAKTGVTSTSDSEEEGDDQEGEKKRKGGRNFQTAHRR
NMLKGQHEKEAADRKRKQEEQMETEQQNKDEGKKPEVKKVEKKRETSMDSRLQRIHAEIK
NSLKIDNLDVNRCIEALDELASLQVTMQQAQKHTEMITTLKKIRRFKVSQVIMEKSTMLY
NKFKNMFLVGEGDSVITQVLNKSLAEQRQHEEANKTKDQGKKGPNKKLEKEQTGSKTLNG
GSDAQDGNQPQHNGESNEDSKDNHEASTKKKPSSEERETEISLKDSTLDN
>sp|Q9H2W6|RM46_HUMAN 39S ribosomal protein L46, mitochondrial OS=Homo sapiens OX=9606 GN=MRPL46 PE=1 SV=1
MAAPVRRTLLGVAGGWRRFERLWAGSLSSRSLALAAAPSSNGSPWRLLGALCLQRPPVVS
KPLTPLQEEMASLLQQIEIERSLYSDHELRALDENQRLAKKKADLHDEEDEQDILLAQDL
EDMWEQKFLQFKLGARITEADEKNDRTSLNRKLDRNLVLLVREKFGDQDVWILPQAEWQP
GETLRGTAERTLATLSENNMEAKFLGNAPCGHYTFKFPQAMRTESNLGAKVFFFKALLLT
GDFSQAGNKGHHVWVTKDELGDYLKPKYLAQVRRFVSDL
>sp|Q8IWN7|RP1L1_HUMAN Retinitis pigmentosa 1-like 1 protein OS=Homo sapiens OX=9606 GN=RP1L1 PE=2 SV=5
MNSTPRNAQAPSHRECFLPSVARTPSVTKVTPAKKITFLKRGDPRFAGVRLAVHQRAFKT
FSALMDELSQRVPLSFGVRSVTTPRGLHSLSALEQLEDGGCYLCSDKKPPKTPSGPGRPQ
ERNPTAQQLRDVEGQREAPGTSSSRKSLKTPRRILLIKNMDPRLQQTVVLSHRNTRNLAA
FLGKASDLLRFPVKQLYTTSGKKVDSLQALLHSPSVLVCAGHEAFRTPAMKNARRSEAET
LSGLTSRNKNGSWGPKTKPSVIHSRSPPGSTPRLPERPGPSNPPVGPAPGRHPQDTPAQS
GPLVAGDDMKKKVRMNEDGSLSVEMKVRFHLVGEDTLLWSRRMGRASALTAASGEDPVLG
EVDPLCCVWEGYPWGFSEPGVWGPRPCRVGCREVFGRGGQPGPKYEIWTNPLHASQGERV
AARKRWGLAQHVRCSGLWGHGTAGRERCSQDSASPASSTGLPEGSEPESSCCPRTPEDGV
DSASPSAQIGAERKAGGSLGEDPGLCIDGAGLGGPEQGGRLTPRARSEEGASSDSSASTG
SHEGSSEWGGRPQGCPGKARAETSQQEASEGGDPASPALSLSSLRSDDLQAETQGQGTEQ
ATGAAVTREPLVLGLSCSWDSEGASSTPSTCTSSQQGQRRHRSRASAMSSPSSPGLGRVA
PRGHPRHSHYRKDTHSPLDSSVTKQVPRPPERRRACQDGSVPRYSGSSSSTRTQASGNLR
PPSSGSLPSQDLLGTSSATVTPAVHSDFVSGVSPHNAPSAGWAGDAGSRTCSPAPIPPHT
SDSCSKSGAASLGEEARDTPQPSSPLVLQVGRPEQGAVGPHRSHCCSQPGTQPAQEAQRG
PSPEASWLCGRYCPTPPRGRPCPQRRSSSCGSTGSSHQSTARGPGGSPQEGTRQPGPTPS
PGPNSGASRRSSASQGAGSRGLSEEKTLRSGGGPQGQEEASGVSPSSLPRSSPEAVVREW
LDNIPEEPILMTYELADETTGAAGGGLRGPEVDPGDDHSLEGLGEPAQAGQQSLEGDPGQ
DPEPEGALLGSSDTGPQSGEGVPQGAAPEGVSEAPAEAGADREAPAGCRVSLRALPGRVS
ASTQIMRALMGSKQGRPSSVPEVSRPMARRLSCSAGALITCLASLQLFEEDLGSPASKVR
FKDSPRYQELLSISKDLWPGCDVGEDQLDSGLWELTWSQALPDLGSHAMTENFTPTSSSG
VDISSGSGGSGESSVPCAMDGTLVTQGTELPLKTSNQRPDSRTYESPGDLENQQQCCFPT
FLNARACACATNEDEAERDSEEQRASSNLEQLAENTVQEEVQLEETKEGTEGEGLQEEAV
QLEETKTEEGLQEEGVQLEETKETEGEGQQEEEAQLEEIEETGGEGLQEEGVQLEEVKEG
PEGGLQGEALEEGLKEEGLPEEGSVHGQELSEASSPDGKGSQEDDPVQEEEAGRASASAE
PCPAEGTEEPTEPPSHLSETDPSASERQSGSQLEPGLEKPPGATMMGQEHTQAQPTQGAA
ERSSSVACSAALDCDPIWVSVLLKKTEKAFLAHLASAVAELRARWGLQDNDLLDQMAAEL
QQDVAQRLQDSTKRELQKLQGRAGRMVLEPPREALTGELLLQTQQRRHRLRGLRNLSAFS
ERTLGLGPLSFTLEDEPALSTALGSQLGEEAEGEEFCPCEACVRKKVSPMSPKATMGATR
GPIKEAFDLQQILQRKRGEHTDGEAAEVAPGKTHTDPTSTRTVQGAEGGLGPGLSQGPGV
DEGEDGEGSQRLNRDKDPKLGEAEGDAMAQEREGKTHNSETSAGSELGEAEQEGEGISER
GETGGQGSGHEDNLQGEAAAGGDQDPGQSDGAEGIEAPEAEGEAQPESEGVEAPEAEGDA
QEAEGEAQPESEDVEAPEAEGEAQPESEDVETPEAEWEVQPESEGAEAPEAEKEAQPETE
SVEALETEGEDEPESEGAEAQEAEEAAQEAEGQTQPESEVIESQEAEEEAQPESEDVEAL
EVEVETQEAEGEAQPESEDVEAPEAEGEMQEAEEEAQPESDGVEAQPKSEGEEAQEVEGE
TQKTEGDAQPESDGVEAPEAEEEAQEAEGEVQEAEGEAHPESEDVDAQEAEGEAQPESEG
VEAPEAEGEAQKAEGIEAPETEGEAQPESEGIEAPEAEGEAQPESEGVEAQDAEGEAQPE
SEGIEAQEAEEEAQPELEGVEAPEAEGEAQPESEGIEAPEAEGEAQPELEGVEAPEAEEE
AQPEPEGVETPEAEGEAQPESEGETQGEKKGSPQVSLGDGQSEEASESSSPVPEDRPTPP
PSPGGDTPHQRPGSQTGPSSSRASSWGNCWQKDSENDHVLGDTRSPDAKSTGTPHAERKA
TRMYPESSTSEQEEAPLGSRTPEQGASEGYDLQEDQALGSLAPTEAVGRADGFGQDDLDF
>sp|Q9GZS1|RPA49_HUMAN DNA-directed RNA polymerase I subunit RPA49 OS=Homo sapiens OX=9606 GN=POLR1E PE=1 SV=3
MAAEVLPSARWQYCGAPDGSQRAVLVQFSNGKLQSPGNMRFTLYENKDSTNPRKRNQRIL
AAETDRLSYVGNNFGTGALKCNTLCRHFVGILNKTSGQMEVYDAELFNMQPLFSDVSVES
ELALESQTKTYREKMDSCIEAFGTTKQKRALNTRRMNRVGNESLNRAVAKAAETIIDTKG
VTALVSDAIHNDLQDDSLYLPPCYDDAAKPEDVYKFEDLLSPAEYEALQSPSEAFRNVTS
EEILKMIEENSHCTFVIEALKSLPSDVESRDRQARCIWFLDTLIKFRAHRVVKRKSALGP
GVPHIINTKLLKHFTCLTYNNGRLRNLISDSMKAKITAYVIILALHIHDFQIDLTVLQRD
LKLSEKRMMEIAKAMRLKISKRRVSVAAGSEEDHKLGTLSLPLPPAQTSDRLAKRRKIT
>sp|Q13084|RM28_HUMAN 39S ribosomal protein L28, mitochondrial OS=Homo sapiens OX=9606 GN=MRPL28 PE=1 SV=4
MPLHKYPVWLWKRLQLREGICSRLPGHYLRSLEEERTPTPVHYRPHGAKFKINPKNGQRE
RVEDVPIPIYFPPESQRGLWGGEGWILGQIYANNDKLSKRLKKVWKPQLFEREFYSEILD
KKFTVTVTMRTLDLIDEAYGLDFYILKTPKEDLCSKFGMDLKRGMLLRLARQDPQLHPED
PERRAAIYDKYKEFAIPEEEAEWVGLTLEEAIEKQRLLEEKDPVPLFKIYVAELIQQLQQ
QALSEPAVVQKRASGQ
>sp|Q2KHN1|RN151_HUMAN RING finger protein 151 OS=Homo sapiens OX=9606 GN=RNF151 PE=1 SV=1
MGGGYDLNLFASPPDSNFVCSVCHGVLKRPARLPCSHIFCKKCILRWLARQKTCPCCRKE
VKRKKVVHMNKLRKTIGRLEVKCKNADAGCIVTCPLAHRKGHQDSCPFELTACPNEGCTS
QVPRGTLAEHRQHCQQGSQQRCPLGCGATLDPAERARHNCYRELHNAWSVRQERRRPLLL
SLLRRVRWLDQATSVVRRELAELSNFLEEDTALLEGAPQEEAEAAPEGNVGAEVVGEPRA
NIPCK
>sp|P52435|RPB11_HUMAN DNA-directed RNA polymerase II subunit RPB11-a OS=Homo sapiens OX=9606 GN=POLR2J PE=1 SV=1
MNAPPAFESFLLFEGEKKITINKDTKVPNACLFTINKEDHTLGNIIKSQLLKDPQVLFAG
YKVPHPLEHKIIIRVQTTPDYSPQEAFTNAITDLISELSLLEERFRVAIKDKQEGIE
>sp|P78345|RPP38_HUMAN Ribonuclease P protein subunit p38 OS=Homo sapiens OX=9606 GN=RPP38 PE=1 SV=2
MAAAPQAPGRGSLRKTRPLVVKTSLNNPYIIRWSALESEDMHFILQTLEDRLKAIGLQKI
EDKKKKNKTPFLKKESREKCSIAVDISENLKEKKTDAKQQVSGWTPAHVRKQLAIGVNEV
TRALERRELLLVLVCKSVKPAMITSHLIQLSLSRSVPACQVPRLSERIAPVIGLKCVLAL
AFKKNTTDFVDEVRAIIPRVPSLSVPWLQDRIEDSGENLETEPLESQDRELLDTSFEDLS
KPKRKLADGRQASVTLQPLKIKKLIPNPNKIRKPPKSKKATPK
>sp|Q01534|TSPY1_HUMAN Testis-specific Y-encoded protein 1 OS=Homo sapiens OX=9606 GN=TSPY1 PE=1 SV=4
MRPEGSLTYRVPERLRQGFCGVGRAAQALVCASAKEGTAFRMEAVQEGAAGVESEQAALG
EEAVLLLDDIMAEVEVVAEEEGLVERREEAQRAQQAVPGPGPMTPESAPEELLAVQVELE
PVNAQARKAFSRQREKMERRRKPHLDRRGAVIQSVPGFWANVIANHPQMSALITDEDEDM
LSYMVSLEVGEEKHPVHLCKIMLFFRSNPYFQNKVITKEYLVNITEYRASHSTPIEWYPD
YEVEAYRRRHHNSSLNFFNWFSDHNFAGSNKIAEILCKDLWRNPLQYYKRMKPPEEGTET
SGDSQLLS
>sp|A6NKD2|TSPY2_HUMAN Testis-specific Y-encoded protein 2 OS=Homo sapiens OX=9606 GN=TSPY2 PE=1 SV=1
MRPEGSLTYRVPERLRQGSCGVGRAAQALVCASAKEGTAFRMEAVQEGAAGVESEQAALG
EEAVLLLDDIMAEVEVVAEEEGLVERREEAQRAQQAVPGPGPMTPESALEELLAVQVELE
PVNAQARKAFSRQREKMERRRKPHLDRRGAVIQSVPGFWANVIANHPQMSALITDEDEDM
LSYMVSLEVEEEKHRVHLCKIMLFFRSNPYFQNKVITKEYLVNITEYRASHSTPIEWYPD
YEVEAYRRRHHNSSLNFFNWFSDHNFAGSNKIAEILCKDLWRNPLQYYKRMKPPEEGTET
SGDSQLLS
>sp|Q5VX71|SUSD4_HUMAN Sushi domain-containing protein 4 OS=Homo sapiens OX=9606 GN=SUSD4 PE=1 SV=1
MYHGMNPSNGDGFLEQQQQQQQPQSPQRLLAVILWFQLALCFGPAQLTGGFDDLQVCADP
GIPENGFRTPSGGVFFEGSVARFHCQDGFKLKGATKRLCLKHFNGTLGWIPSDNSICVQE
DCRIPQIEDAEIHNKTYRHGEKLIITCHEGFKIRYPDLHNMVSLCRDDGTWNNLPICQGC
LRPLASSNGYVNISELQTSFPVGTVISYRCFPGFKLDGSAYLECLQNLIWSSSPPRCLAL
EVCPLPPMVSHGDFVCHPRPCERYNHGTVVEFYCDPGYSLTSDYKYITCQYGEWFPSYQV
YCIKSEQTWPSTHETLLTTWKIVAFTATSVLLVLLLVILARMFQTKFKAHFPPRGPPRSS
SSDPDFVVVDGVPVMLPSYDEAVSGGLSALGPGYMASVGQGCPLPVDDQSPPAYPGSGDT
DTGPGESETCDSVSGSSELLQSLYSPPRCQESTHPASDNPDIIASTAEEVASTSPGIDIA
DEIPLMEEDP
>sp|O60279|SUSD5_HUMAN Sushi domain-containing protein 5 OS=Homo sapiens OX=9606 GN=SUSD5 PE=1 SV=3
MTAEGPSPPARWHRRLPGLWAAALLLLGLPRLSVRADGKFFVLESQNGSQGLQLEAARLS
CKSRGAHLASADELRRVVQDCSFAVCTTGWLADGTLGTTVCSKGSGEQQIMRAVDVRIES
NPVPGGTYSALCIKDEEKPCGDPPSFPHTILQGRTGLEMGDELLYVCAPGHIMGHRETAF
TLLCNSCGEWYGLVQACGKDEAEAHIDYEDNFPDDRSVSFRELMEDSRTEADEDRGQGDS
SEEAPKQDRLVSISVGRENIARDKVFVPTTGLPGAGSSVPADSPGSRLLQKHLFWFPAEA
FHKPGLEKEVDDDTKKQFSAGDNHSGVKLVPGEPETKVIYGNTDGPSGPFVGKNDSKAGD
PVVSSSDESWLDGYPVTEGAWRKTEAEEEEDGDRGDGSVGLDENVLVTPDQPILVEVKKP
KSSTLTPSEGMTHSSVLPSQMLDVEALALRPVNASETEGIGDGDLTKYQSTLPWRFITEE
SPMATLSYELTSSTLEILTVNTVKQTPNHIPSTIMATTQPPVETTVPEIQDSFPYLLSED
FFGQEGPGPGASEELHPTLESCVGDGCPGLSRGPVIATIVTVLCLLLLLAGVGMVWGYRK
CQHKSSVYKLNVGQRQARHYHQQIEMEKV
>sp|P0DMP2|SRG2B_HUMAN SLIT-ROBO Rho GTPase-activating protein 2B OS=Homo sapiens OX=9606 GN=SRGAP2B PE=3 SV=1
MTSPAKFKKDKEIIAEYDTQVKEIRAQLTEQMKCLDQQCELRVQLLQDLQDFFRKKAEIE
MDYSRNLEKLAERFLAKTCSTKDQQFKKDQNVLSPVNCWNLLLNQVKRESRDHTTLSDIY
LNNIIPRFVQVSEDSGRLFKKSKEVGQQLQDDLMKVLNELYSVMKTYHMYNADSISAQSK
LKEAEKQEEKQIGKSVKQEDRQTPRSPDSTANVRIEEKHVRRSSVKKIEKMKEKRQAKYT
ENKLKAIKARNEYLLALEATNASVFKYYIHDLSDLIDCCDLGYHASLNRALRTFLSAELN
LEQSKHEGLDAIENAVENLDATSDKQRLMEMYNNVFCPPMKFEFQPHMGDMASQLCAQQP
VQSELLQRCQQLQSRLSTLKIENEEVKKTMEATLQTIQDIVTVEDFDVSDCFQYSNSMES
VKSTVSETFMSKPSIAKRRANQQETEQFYFTVRECYGF
>sp|P0DJJ0|SRG2C_HUMAN SLIT-ROBO Rho GTPase-activating protein 2C OS=Homo sapiens OX=9606 GN=SRGAP2C PE=1 SV=1
MTSPAKFKKDKEIIAEYDTQVKEIRAQLTEQMKCLDQQCELRVQLLQDLQDFFRKKAEIE
MDYSRNLEKLAEHFLAKTRSTKDQQFKKDQNVLSPVNCWNLLLNQVKWESRDHTTLSDIY
LNNIIPRFVQVSEDSGRLFKKSKEVGQQLQDDLMKVLNELYSVMKTYHMYNADSISAQSK
LKEAEKQEEKQIGKSVKQEDRQTPCSPDSTANVRIEEKHVRRSSVKKIEKMKEKHQAKYT
ENKLKAIKAQNEYLLALEATNASVFKYYIHDLSDLIDQCCDLGYHASLNRALRTFLSAEL
NLEQSKHEGLDAIENAVENLDATSDKQRLMEMYNNVFCPPMKFEFQPHMGDMASQLCAQQ
PVQSELVQRCQQLQSRLSTLKIENEEVKKTMEATLQTIQDIVTVEDFDVSDCFQYSNSME
SVKSTVSETFMSKPSIAKRRANQQETEQFYFTVRECYGF
>sp|P43307|SSRA_HUMAN Translocon-associated protein subunit alpha OS=Homo sapiens OX=9606 GN=SSR1 PE=1 SV=3
MRLLPRLLLLLLLVFPATVLFRGGPRGLLAVAQDLTEDEETVEDSIIEDEDDEAEVEEDE
PTDLVEDKEEEDVSGEPEASPSADTTILFVKGEDFPANNIVKFLVGFTNKGTEDFIVESL
DASFRYPQDYQFYIQNFTALPLNTVVPPQRQATFEYSFIPAEPMGGRPFGLVINLNYKDL
NGNVFQDAVFNQTVTVIEREDGLDGETIFMYMFLAGLGLLVIVGLHQLLESRKRKRPIQK
VEMGTSSQNDVDMSWIPQETLNQINKASPRRLPRKRAQKRSVGSDE
>sp|P32745|SSR3_HUMAN Somatostatin receptor type 3 OS=Homo sapiens OX=9606 GN=SSTR3 PE=1 SV=1
MDMLHPSSVSTTSEPENASSAWPPDATLGNVSAGPSPAGLAVSGVLIPLVYLVVCVVGLL
GNSLVIYVVLRHTASPSVTNVYILNLALADELFMLGLPFLAAQNALSYWPFGSLMCRLVM
AVDGINQFTSIFCLTVMSVDRYLAVVHPTRSARWRTAPVARTVSAAVWVASAVVVLPVVV
FSGVPRGMSTCHMQWPEPAAAWRAGFIIYTAALGFFGPLLVICLCYLLIVVKVRSAGRRV
WAPSCQRRRRSERRVTRMVVAVVALFVLCWMPFYVLNIVNVVCPLPEEPAFFGLYFLVVA
LPYANSCANPILYGFLSYRFKQGFRRVLLRPSRRVRSQEPTVGPPEKTEEEDEEEEDGEE
SREGGKGKEMNGRVSQITQPGTSGQERPPSRVASKEQQLLPQEASTGEKSSTMRISYL
>sp|Q9UQF0|SYCY1_HUMAN Syncytin-1 OS=Homo sapiens OX=9606 GN=ERVW-1 PE=1 SV=1
MALPYHIFLFTVLLPSFTLTAPPPCRCMTSSSPYQEFLWRMQRPGNIDAPSYRSLSKGTP
TFTAHTHMPRNCYHSATLCMHANTHYWTGKMINPSCPGGLGVTVCWTYFTQTGMSDGGGV
QDQAREKHVKEVISQLTRVHGTSSPYKGLDLSKLHETLRTHTRLVSLFNTTLTGLHEVSA
QNPTNCWICLPLNFRPYVSIPVPEQWNNFSTEINTTSVLVGPLVSNLEITHTSNLTCVKF
SNTTYTTNSQCIRWVTPPTQIVCLPSGIFFVCGTSAYRCLNGSSESMCFLSFLVPPMTIY
TEQDLYSYVISKPRNKRVPILPFVIGAGVLGALGTGIGGITTSTQFYYKLSQELNGDMER
VADSLVTLQDQLNSLAAVVLQNRRALDLLTAERGGTCLFLGEECCYYVNQSGIVTEKVKE
IRDRIQRRAEELRNTGPWGLLSQWMPWILPFLGPLAAIILLLLFGPCIFNLLVNFVSSRI
EAVKLQMEPKMQSKTKIYRRPLDRPASPRSDVNDIKGTPPEEISAAQPLLRPNSAGSS
>sp|Q13190|STX5_HUMAN Syntaxin-5 OS=Homo sapiens OX=9606 GN=STX5 PE=1 SV=2
MIPRKRYGSKNTDQGVYLGLSKTQVLSPATAGSSSSDIAPLPPPVTLVPPPPDTMSCRDR
TQEFLSACKSLQTRQNGIQTNKPALRAVRQRSEFTLMAKRIGKDLSNTFAKLEKLTILAK
RKSLFDDKAVEIEELTYIIKQDINSLNKQIAQLQDFVRAKGSQSGRHLQTHSNTIVVSLQ
SKLASMSNDFKSVLEVRTENLKQQRSRREQFSRAPVSALPLAPNHLGGGAVVLGAESHAS
KDVAIDMMDSRTSQQLQLIDEQDSYIQSRADTMQNIESTIVELGSIFQQLAHMVKEQEET
IQRIDENVLGAQLDVEAAHSEILKYFQSVTSNRWLMVKIFLILIVFFIIFVVFLA
>sp|Q14714|SSPN_HUMAN Sarcospan OS=Homo sapiens OX=9606 GN=SSPN PE=2 SV=3
MGKNKQPRGQQRQGGPPAADAAGPDDMEPKKGTGAPKECGEEEPRTCCGCRFPLLLALLQ
LALGIAVTVVGFLMASISSSLLVRDTPFWAGIIVCLVAYLGLFMLCVSYQVDERTCIQFS
MKLLYFLLSALGLTVCVLAVAFAAHHYSQLTQFTCETTLDSCQCKLPSSEPLSRTFVYRD
VTDCTSVTGTFKLFLLIQMILNLVCGLVCLLACFVMWKHRYQVFYVGVRICSLTASEGPQ
QKI
>sp|P30874|SSR2_HUMAN Somatostatin receptor type 2 OS=Homo sapiens OX=9606 GN=SSTR2 PE=1 SV=1
MDMADEPLNGSHTWLSIPFDLNGSVVSTNTSNQTEPYYDLTSNAVLTFIYFVVCIIGLCG
NTLVIYVILRYAKMKTITNIYILNLAIADELFMLGLPFLAMQVALVHWPFGKAICRVVMT
VDGINQFTSIFCLTVMSIDRYLAVVHPIKSAKWRRPRTAKMITMAVWGVSLLVILPIMIY
AGLRSNQWGRSSCTINWPGESGAWYTGFIIYTFILGFLVPLTIICLCYLFIIIKVKSSGI
RVGSSKRKKSEKKVTRMVSIVVAVFIFCWLPFYIFNVSSVSMAISPTPALKGMFDFVVVL
TYANSCANPILYAFLSDNFKKSFQNVLCLVKVSGTDDGERSDSKQDKSRLNETTETQRTL
LNGDLQTSI
>sp|Q9UQ35|SRRM2_HUMAN Serine/arginine repetitive matrix protein 2 OS=Homo sapiens OX=9606 GN=SRRM2 PE=1 SV=2
MYNGIGLPTPRGSGTNGYVQRNLSLVRGRRGERPDYKGEEELRRLEAALVKRPNPDILDH
ERKRRVELRCLELEEMMEEQGYEEQQIQEKVATFRLMLLEKDVNPGGKEETPGQRPAVTE
THQLAELNEKKNERLRAAFGISDSYVDGSSFDPQRRAREAKQPAPEPPKPYSLVRESSSS
RSPTPKQKKKKKKKDRGRRSESSSPRRERKKSSKKKKHRSESESKKRKHRSPTPKSKRKS
KDKKRKRSRSTTPAPKSRRAHRSTSADSASSSDTSRSRSRSAAAKTHTTALAGRSPSPAS
GRRGEGDAPFSEPGTTSTQRPSSPETATKQPSSPYEDKDKDKKEKSATRPSPSPERSSTG
PEPPAPTPLLAERHGGSPQPLATTPLSQEPVNPPSEASPTRDRSPPKSPEKLPQSSSSES
SPPSPQPTKVSRHASSSPESPKPAPAPGSHREISSSPTSKNRSHGRAKRDKSHSHTPSRR
MGRSRSPATAKRGRSRSRTPTKRGHSRSRSPQWRRSRSAQRWGRSRSPQRRGRSRSPQRP
GWSRSRNTQRRGRSRSARRGRSHSRSPATRGRSRSRTPARRGRSRSRTPARRRSRSRTPT
RRRSRSRTPARRGRSRSRTPARRRSRTRSPVRRRSRSRSPARRSGRSRSRTPARRGRSRS
RTPARRGRSRSRTPARRSGRSRSRTPARRGRSRSRTPRRGRSRSRSLVRRGRSHSRTPQR
RGRSGSSSERKNKSRTSQRRSRSNSSPEMKKSRISSRRSRSLSSPRSKAKSRLSLRRSLS
GSSPCPKQKSQTPPRRSRSGSSQPKAKSRTPPRRSRSSSSPPPKQKSKTPSRQSHSSSSP
HPKVKSGTPPRQGSITSPQANEQSVTPQRRSCFESSPDPELKSRTPSRHSCSGSSPPRVK
SSTPPRQSPSRSSSPQPKVKAIISPRQRSHSGSSSPSPSRVTSRTTPRRSRSVSPCSNVE
SRLLPRYSHSGSSSPDTKVKPETPPRQSHSGSISPYPKVKAQTPPGPSLSGSKSPCPQEK
SKDSLVQSCPGSLSLCAGVKSSTPPGESYFGVSSLQLKGQSQTSPDHRSDTSSPEVRQSH
SESPSLQSKSQTSPKGGRSRSSSPVTELASRSPIRQDRGEFSASPMLKSGMSPEQSRFQS
DSSSYPTVDSNSLLGQSRLETAESKEKMALPPQEDATASPPRQKDKFSPFPVQDRPESSL
VFKDTLRTPPRERSGAGSSPETKEQNSALPTSSQDEELMEVVEKSEEPAGQILSHLSSEL
KEMSTSNFESSPEVEERPAVSLTLDQSQSQASLEAVEVPSMASSWGGPHFSPEHKELSNS
PLRENSFGSPLEFRNSGPLGTEMNTGFSSEVKEDLNGPFLNQLETDPSLDMKEQSTRSSG
HSSSELSPDAVEKAGMSSNQSISSPVLDAVPRTPSRERSSSASSPEMKDGLPRTPSRRSR
SGSSPGLRDGSGTPSRHSLSGSSPGMKDIPRTPSRGRSECDSSPEPKALPQTPRPRSRSP
SSPELNNKCLTPQRERSGSESSVDQKTVARTPLGQRSRSGSSQELDVKPSASPQERSESD
SSPDSKAKTRTPLRQRSRSGSSPEVDSKSRLSPRRSRSGSSPEVKDKPRAAPRAQSGSDS
SPEPKAPAPRALPRRSRSGSSSKGRGPSPEGSSSTESSPEHPPKSRTARRGSRSSPEPKT
KSRTPPRRRSSRSSPELTRKARLSRRSRSASSSPETRSRTPPRHRRSPSVSSPEPAEKSR
SSRRRRSASSPRTKTTSRRGRSPSPKPRGLQRSRSRSRREKTRTTRRRDRSGSSQSTSRR
RQRSRSRSRVTRRRRGGSGYHSRSPARQESSRTSSRRRRGRSRTPPTSRKRSRSRTSPAP
WKRSRSRASPATHRRSRSRTPLISRRRSRSRTSPVSRRRSRSRTSVTRRRSRSRASPVSR
RRSRSRTPPVTRRRSRSRTPTTRRRSRSRTPPVTRRRSRSRTPPVTRRRSRSRTSPITRR
RSRSRTSPVTRRRSRSRTSPVTRRRSRSRTSPVTRRRSRSRTPPAIRRRSRSRTPLLPRK
RSRSRSPLAIRRRSRSRTPRTARGKRSLTRSPPAIRRRSASGSSSDRSRSATPPATRNHS
GSRTPPVALNSSRMSCFSRPSMSPTPLDRCRSPGMLEPLGSSRTPMSVLQQAGGSMMDGP
GPRIPDHQRTSVPENHAQSRIALALTAISLGTARPPPSMSAAGLAARMSQVPAPVPLMSL
RTAPAANLASRIPAASAAAMNLASARTPAIPTAVNLADSRTPAAAAAMNLASPRTAVAPS
AVNLADPRTPTAPAVNLAGARTPAALAALSLTGSGTPPTAANYPSSSRTPQAPASANLVG
PRSAHATAPVNIAGSRTAAALAPASLTSARMAPALSGANLTSPRVPLSAYERVSGRTSPP
LLDRARSRTPPSAPSQSRMTSERAPSPSSRMGQAPSQSLLPPAQDQPRSPVPSAFSDQSR
CLIAQTTPVAGSQSLSSGAVATTTSSAGDHNGMLSVPAPGVPHSDVGEPPASTGAQQPSA
LAALQPAKERRSSSSSSSSSSSSSSSSSSSSSSSSSGSSSSDSEGSSLPVQPEVALKRVP
SPTPAPKEAVREGRPPEPTPAKRKRRSSSSSSSSSSSSSSSSSSSSSSSSSSSSSSSSSS
SSSSSSSSPSPAKPGPQALPKPASPKKPPPGERRSRSPRKPIDSLRDSRSLSYSPVERRR
PSPQPSPRDQQSSSSERGSRRGQRGDSRSPSHKRRRETPSPRPMRHRSSRSP
>sp|Q9BRV3|SWET1_HUMAN Sugar transporter SWEET1 OS=Homo sapiens OX=9606 GN=SLC50A1 PE=1 SV=1
MEAGGFLDSLIYGACVVFTLGMFSAGLSDLRHMRMTRSVDNVQFLPFLTTEVNNLGWLSY
GALKGDGILIVVNTVGAALQTLYILAYLHYCPRKRVVLLQTATLLGVLLLGYGYFWLLVP
NPEARLQQLGLFCSVFTISMYLSPLADLAKVIQTKSTQCLSYPLTIATLLTSASWCLYGF
RLRDPYIMVSNFPGIVTSFIRFWLFWKYPQEQDRNYWLLQT
>sp|Q9BRL6|SRSF8_HUMAN Serine/arginine-rich splicing factor 8 OS=Homo sapiens OX=9606 GN=SRSF8 PE=1 SV=1
MSCGRPPPDVDGMITLKVDNLTYRTSPDSLRRVFEKYGRVGDVYIPREPHTKAPRGFAFV
RFHDRRDAQDAEAAMDGAELDGRELRVQVARYGRRDLPRSRQGEPRGRSRGGGYGRRSRS
YGRRSRSPRRRHRSRSRGPSCSRSRSRSRYRGSRYSRSPYSRSPYSRSRYSRSPYSRSRY
RESRYGGSHYSSSGYSNSRYSRYHSSRSHSKSGSSTSSRSASTSKSSSARRSKSSSVSRS
RSRSRSSSMTRSPPRVSKRKSKSRSRSKRPPKSPEEEGQMSS
>sp|Q14140|SRTD2_HUMAN SERTA domain-containing protein 2 OS=Homo sapiens OX=9606 GN=SERTAD2 PE=1 SV=1
MLGKGGKRKFDEHEDGLEGKIVSPCDGPSKVSYTLQRQTIFNISLMKLYNHRPLTEPSLQ
KTVLINNMLRRIQEELKQEGSLRPMFTPSSQPTTEPSDSYREAPPAFSHLASPSSHPCDL
GSTTPLEACLTPASLLEDDDDTFCTSQAMQPTAPTKLSPPALLPEKDSFSSALDEIEELC
PTSTSTEAATAATDSVKGTSSEAGTQKLDGPQESRADDSKLMDSLPGNFEITTSTGFLTD
LTLDDILFADIDTSMYDFDPCTSSSGTASKMAPVSADDLLKTLAPYSSQPVTPSQPFKMD
LTELDHIMEVLVGS
>sp|Q9P1P4|TAAR3_HUMAN Putative trace amine-associated receptor 3 OS=Homo sapiens OX=9606 GN=TAAR3P PE=5 SV=1
MDLTYIPEDLSSCPKFVNKILSSHQPLFSCPGDNVFGYDWSHDYPLFGNLVIMVSISHFK
QLHSPTNFLILSMATTDFLLGFVIMPYSIMRSVESCWYFGDGFCKFHTSFDMMLRLTSIF
HLCSIAIDRFYAVCYPLHYTTKMTNSTIKQLLAFCWSVPALFSFGLVLSEADVSGMQSYK
ILVACFNFCALTFNKFWGTILFTTCFFTPGSIMVGIYGKIFIVSKQHARVISHVPENTKG
AVKKHLSKKKDRKAAKTLGIVMGVFLACWLPCFLAVLIDPYLDYSTPILILDLLVWLRYF
NSTCNPLIHGFFNPWFQKAFKYIVSGKIFSSHSETANLFPEAH
>sp|P20226|TBP_HUMAN TATA-box-binding protein OS=Homo sapiens OX=9606 GN=TBP PE=1 SV=2
MDQNNSLPPYAQGLASPQGAMTPGIPIFSPMMPYGTGLTPQPIQNTNSLSILEEQQRQQQ
QQQQQQQQQQQQQQQQQQQQQQQQQQQQQQQQQQQAVAAAAVQQSTSQQATQGTSGQAPQ
LFHSQTLTTAPLPGTTPLYPSPMTPMTPITPATPASESSGIVPQLQNIVSTVNLGCKLDL
KTIALRARNAEYNPKRFAAVIMRIREPRTTALIFSSGKMVCTGAKSEEQSRLAARKYARV
VQKLGFPAKFLDFKIQNMVGSCDVKFPIRLEGLVLTHQQFSSYEPELFPGLIYRMIKPRI
VLLIFVSGKVVLTGAKVRAEIYEAFENIYPILKGFRKTT
>sp|B9A6J9|TBC3L_HUMAN TBC1 domain family member 3L OS=Homo sapiens OX=9606 GN=TBC1D3L PE=2 SV=1
MDVVEVAGSWWAQEREDIIMKYEKGHRAGLPEDKGPKPFRSYNNNVDHLGIVHETELPPL
TAREAKQIRREISRKSKWVDMLGDWEKYKSSRKLIDRAYKGMPMNIRGPMWSVLLNTEEM
KLKNPGRYQIMKEKGKRSSEHIQRIDRDVSGTLRKHIFFRDRYGTKQRELLHILLAYEEY
NPEVGYCRDLSHIAALFLLYLPEEDAFWALVQLLASERHSLQGFHSPNGGTVQGLQDQQE
HVVATSQPKTMGHQDKKDLCGQCSPLGCLIRILIDGISLGLTLRLWDVYLVEGEQALMPI
TRIAFKVQQKRLTKTSRCGPWARFCNRFVDTWARDEDTVLKHLRASMKKLTRKQGDLQPP
AKPEQGSSASRPVPASRGGKTLCKGDRQAPPGPPARFPRPIWSASPPRAPRSSTPCPGGA
VREDTYPVGTQGVPSPALAQGGPQGSWRFLQWNSMPRLPTDLDVEGPWFRHYDFRQSCWV
RAISQEDQLAPCWQAEHPAERVRSAFAAPSTDSDQGTPFRARDEQPCAPTSGPCLCGLHL
ESSQFPPGF
>sp|O43435|TBX1_HUMAN T-box transcription factor TBX1 OS=Homo sapiens OX=9606 GN=TBX1 PE=1 SV=1
MHFSTVTRDMEAFTASSLSSLGAAGGFPGAASPGADPYGPREPPPPPPRYDPCAAAAPGA
PGPPPPPHAYPFAPAAGAATSAAAEPEGPGASCAAAAKAPVKKNAKVAGVSVQLEMKALW
DEFNQLGTEMIVTKAGRRMFPTFQVKLFGMDPMADYMLLMDFVPVDDKRYRYAFHSSSWL
VAGKADPATPGRVHYHPDSPAKGAQWMKQIVSFDKLKLTNNLLDDNGHIILNSMHRYQPR
FHVVYVDPRKDSEKYAEENFKTFVFEETRFTAVTAYQNHRITQLKIASNPFAKGFRDCDP
EDWPRNHRPGALPLMSAFARSRNPVASPTQPSGTEKGGHVLKDKEVKAETSRNTPEREVE
LLRDAGGCVNLGLPCPAECQPFNTQGLVAGRTAGDRLC
>sp|Q9HA65|TBC17_HUMAN TBC1 domain family member 17 OS=Homo sapiens OX=9606 GN=TBC1D17 PE=1 SV=2
MEGAGYRVVFEKGGVYLHTSAKKYQDRDSLIAGVIRVVEKDNDVLLHWAPVEEAGDSTQI
LFSKKDSSGGDSCASEEEPTFDPDYEPDWAVISTVRPQLCHSEPTRGAEPSCPQGSWAFS
VSLGELKSIRRSKPGLSWAYLVLVTQAGGSLPALHFHRGGTRALLRVLSRYLLLASSPQD
SRLYLVFPHDSSALSNSFHHLQLFDQDSSNVVSRFLQDPYSTTFSSFSRVTNFFRGALQP
QPEGAASDLPPPPDDEPEPGFEVISCVELGPRPTVERGPPVTEEEWARHVGPEGRLQQVP
ELKNRIFSGGLSPSLRREAWKFLLGYLSWEGTAEEHKAHIRKKTDEYFRMKLQWKSVSPE
QERRNSLLHGYRSLIERDVSRTDRTNKFYEGPENPGLGLLNDILLTYCMYHFDLGYVQGM
SDLLSPILYVIQNEVDAFWCFCGFMELVQGNFEESQETMKRQLGRLLLLLRVLDPLLCDF
LDSQDSGSLCFCFRWLLIWFKREFPFPDVLRLWEVLWTGLPGPNLHLLVACAILDMERDT
LMLSGFGSNEILKHINELTMKLSVEDVLTRAEALHRQLTACPELPHNVQEILGLAPPAEP
HSPSPTASPLPLSPTRAPPTPPPSTDTAPQPDSSLEILPEEEDEGADS
>sp|Q2M2D7|TBC28_HUMAN TBC1 domain family member 28 OS=Homo sapiens OX=9606 GN=TBC1D28 PE=2 SV=1
MEMDEDPDNLPAQGQGNIIITKYEQGHRAGAAVDLGHEQVDVRKYTNNLGIVHEMELPRV
SALEVKQRRKESKRTNKWQKMLADWTKYRSTKKLSQRVCKVIPLAVRGRALSLLLDIDKI
KSQNPGKYKVMKEKGKRSSRIIHCIQLDVSHTLQKHMMFIQRFGVKQQELCDILVAYSAY
NPVSIPGQRYSWYLCPYSQAWVSLGGVATS
>sp|Q7Z7N9|T179B_HUMAN Transmembrane protein 179B OS=Homo sapiens OX=9606 GN=TMEM179B PE=1 SV=1
MALSWLQRVELALFAAAFLCGAVAAAAMTRTQGSFSGRCPLYGVATLNGSSLALSRPSAP
SLCYFVAGASGLLALYCLLLLLFWIYSSCIEDSHRGAIGLRIALAISAIAVFLVLVSACI
LRFGTRSLCNSIISLNTTISCSEAQKIPWTPPGTALQFYSNLHNAETSSWVNLVLWCVVL
VLQVVQWKSEATPYRPLERGDPEWSSETDALVGSRLSHS
>sp|Q9UBK9|UXT_HUMAN Protein UXT OS=Homo sapiens OX=9606 GN=UXT PE=1 SV=1
MATPPKRRAVEATGEKVLRYETFISDVLQRDLRKVLDHRDKVYEQLAKYLQLRNVIERLQ
EAKHSELYMQVDLGCNFFVDTVVPDTSRIYVALGYGFFLELTLAEALKFIDRKSSLLTEL
SNSLTKDSMNIKAHIHMLLEGLRELQGLQNFPEKPHH
>sp|Q8IV63|VRK3_HUMAN Inactive serine/threonine-protein kinase VRK3 OS=Homo sapiens OX=9606 GN=VRK3 PE=1 SV=2
MISFCPDCGKSIQAAFKFCPYCGNSLPVEEHVGSQTFVNPHVSSFQGSKRGLNSSFETSP
KKVKWSSTVTSPRLSLFSDGDSSESEDTLSSSERSKGSGSRPPTPKSSPQKTRKSPQVTR
GSPQKTSCSPQKTRQSPQTLKRSRVTTSLEALPTGTVLTDKSGRQWKLKSFQTRDNQGIL
YEAAPTSTLTCDSGPQKQKFSLKLDAKDGRLFNEQNFFQRAAKPLQVNKWKKLYSTPLLA
IPTCMGFGVHQDKYRFLVLPSLGRSLQSALDVSPKHVLSERSVLQVACRLLDALEFLHEN
EYVHGNVTAENIFVDPEDQSQVTLAGYGFAFRYCPSGKHVAYVEGSRSPHEGDLEFISMD
LHKGCGPSRRSDLQSLGYCMLKWLYGFLPWTNCLPNTEDIMKQKQKFVDKPGPFVGPCGH
WIRPSETLQKYLKVVMALTYEEKPPYAMLRNNLEALLQDLRVSPYDPIGLPMVP
>sp|Q9H6D3|XKR8_HUMAN XK-related protein 8 OS=Homo sapiens OX=9606 GN=XKR8 PE=1 SV=1
MPWSSRGALLRDLVLGVLGTAAFLLDLGTDLWAAVQYALGGRYLWAALVLALLGLASVAL
QLFSWLWLRADPAGLHGSQPPRRCLALLHLLQLGYLYRCVQELRQGLLVWQQEEPSEFDL
AYADFLALDISMLRLFETFLETAPQLTLVLAIMLQSGRAEYYQWVGICTSFLGISWALLD
YHRALRTCLPSKPLLGLGSSVIYFLWNLLLLWPRVLAVALFSALFPSYVALHFLGLWLVL
LLWVWLQGTDFMPDPSSEWLYRVTVATILYFSWFNVAEGRTRGRAIIHFAFLLSDSILLV
ATWVTHSSWLPSGIPLQLWLPVGCGCFFLGLALRLVYYHWLHPSCCWKPDPDQVDGARSL
LSPEGYQLPQNRRMTHLAQKFFPKAKDEAASPVKG
>sp|P57081|WDR4_HUMAN tRNA (guanine-N(7)-)-methyltransferase non-catalytic subunit WDR4 OS=Homo sapiens OX=9606 GN=WDR4 PE=1 SV=2
MAGSVGLALCGQTLVVRGGSRFLATSIASSDDDSLFIYDCSAAEKKSQENKGEDAPLDQG
SGAILASTFSKSGSYFALTDDSKRLILFRTKPWQCLSVRTVARRCTALTFIASEEKVLVA
DKSGDVYSFSVLEPHGCGRLELGHLSMLLDVAVSPDDRFILTADRDEKIRVSWAAAPHSI
ESFCLGHTEFVSRISVVPTQPGLLLSSSGDGTLRLWEYRSGRQLHCCHLASLQELVDPQA
PQKFAASRIAFWCQENCVALLCDGTPVVYIFQLDARRQQLVYRQQLAFQHQVWDVAFEET
QGLWVLQDCQEAPLVLYRPVGDQWQSVPESTVLKKVSGVLRGNWAMLEGSAGADASFSSL
YKATFDNVTSYLKKKEERLQQQLEKKQRRRSPPPGPDGHAKKMRPGEATLSC
>sp|Q9H267|VP33B_HUMAN Vacuolar protein sorting-associated protein 33B OS=Homo sapiens OX=9606 GN=VPS33B PE=1 SV=2
MAFPHRPDAPELPDFSMLKRLARDQLIYLLEQLPGKKDLFIEADLMSPLDRIANVSILKQ
HEVDKLYKVENKPALSSNEQLCFLVRPRIKNMRYIASLVNADKLAGRTRKYKVIFSPQKF
YACEMVLEEEGIYGDVSCDEWAFSLLPLDVDLLSMELPEFFRDYFLEGDQRWINTVAQAL
HLLSTLYGPFPNCYGIGRCAKMAYELWRNLEEEEDGETKGRRPEIGHIFLLDRDVDFVTA
LCSQVVYEGLVDDTFRIKCGSVDFGPEVTSSDKSLKVLLNAEDKVFNEIRNEHFSNVFGF
LSQKARNLQAQYDRRRGMDIKQMKNFVSQELKGLKQEHRLLSLHIGACESIMKKKTKQDF
QELIKTEHALLEGFNIRESTSYIEEHIDRQVSPIESLRLMCLLSITENGLIPKDYRSLKT
QYLQSYGPEHLLTFSNLRRAGLLTEQAPGDTLTAVESKVSKLVTDKAAGKITDAFSSLAK
RSNFRAISKKLNLIPRVDGEYDLKVPRDMAYVFGGAYVPLSCRIIEQVLERRSWQGLDEV
VRLLNCSDFAFTDMTKEDKASSESLRLILVVFLGGCTFSEISALRFLGREKGYRFIFLTT
AVTNSARLMEAMSEVKA
>sp|Q96IR3|YV007_HUMAN Putative uncharacterized protein MGC15705 OS=Homo sapiens OX=9606 PE=5 SV=1
MTRNVVRQEFEAPGKPQDSSQQDACLILVKGNWTTNEMEVK
>sp|A8MQ14|ZN850_HUMAN Zinc finger protein 850 OS=Homo sapiens OX=9606 GN=ZNF850 PE=3 SV=2
MNMEGLVMFQDLSIDFSQEEWECLDAAQKDLYRDVMMENYSSLVSLGLSIPKPDVISLLE
QGKEPWMVSRDVLGGWCRDSEFRCKTKDSCLPKEIYEVTSSQWVRMEKCHSLVGSSVRDD
WECKGQFQHQDINQERYLEKAIMTYETTPTFCLQTSLTLHHRIHPGEKLYKSTECMAFKY
GSELTQQQETHTGEKLYKCKECGKAFHHFSYLVKHQRIHTGEKPCACKEYGKAFISGSHL
IQHQKMYTDERPHECQESVKAFRPSAHLIQHWRIHTGDKPYECKECGKSFTSGSTLNQHQ
QIHTGEKPYHCKQCGKSFTVGSTLIRHQQIHTGEKPYDCKECGKSFASGSALIRHQRIHT
GEKPYDCKECGKSFTFHSALIRHQRIHTGEKPYDCKECGKSFTFRSGLIGHQAIHTGEKP
YDCKECGKSFTAGSTLIQHQRIHTGEKPYDCKECGKSFASGSALLQHQRIHTGEKPYCCK
ECGKSFTFRSTRNRHQRIHTGEKPYNCKECGKSFASGSALLQHQRIHTGEKPYHCKECGK
SFTFRSGLIGHQAVHTGEKPYDCKECGKSFTSRSALIQHQRIHTGEKPYHCKECGKSFTV
GSTLLQHQQIHTGEKPYDCKECGKAFRLRLRLTQHQQIHTGEKPYQCQECGKAFVSVSGL
TQHHRIHTGEKPYECPDCGKAFRQRTYLNQHRRIHTGEKPYECKECGKSFTFCSGLIQHQ
QNHTDEKPYDGKECGKSFTSHSTLIQHQQIHTGEKPYDCKECGKSFTSHSTLIQHQQIHT
GEKLYDCKECGKSFTSHSTLIQHQPLHTGEKPYHCKECGKSFTLRSALIQHRPVHTGEKR
YSCKECGKSFTSRSTLIEHQRIHTGEKPYHCKECGKSFAFRSAIIQHRRIHTGEKPYDCK
ECGKAFRRRSKLTQHQRIHTGEKPYRCHECGKAFVRFSGLTKHHSIHTGEKPYECKTCGK
SFRQRTHLTLHQRIHTGDRPYECKECGKSFTCGSELIRHQRTHTGEKPYDCKECGKAFRC
PSQLSQHKRIHTGEKTYQCPECGKAFFYASGLSRHQSVHTGEKPYECKTCGKAFKQLTQL
TRHQRIHDLT
>sp|Q5SVQ8|ZBT41_HUMAN Zinc finger and BTB domain-containing protein 41 OS=Homo sapiens OX=9606 GN=ZBTB41 PE=1 SV=1
MKKRRKVTSNLEKIHLGYHKDSSEGNVAVECDQVTYTHSAGRPTPEALHCYQELPPSPDQ
RKLLSSLQYNKNLLKYLNDDRQKQPSFCDLLIIVEGKEFSAHKVVVAVGSSYFHACLSKN
PSTDVVTLDHVTHSVFQHLLEFLYTSEFFVYKYEIPLVLEAAKFLDIIDAVKLLNNENVA
PFHSELTEKSSPEETLNELTGRLSNNHQCKFCSRHFCYKKSLENHLAKTHRSLLLGKKHG
LKMLERSFSARRSKRNRKCPVKFDDTSDDEQESGDGSDNLNQENFDKEKSDRNDSEDPGS
EYNAEEDELEEEMSDEYSDIEEQSEKDHNDAEEEPEAGDSVGNVHEGLTPVVIQNSNKKI
LQCPKCDKTFDRIGKYESHTRVHTGEKPFECDICHQRYSTKSNLTVHRKKHSNETEFHKK
EHKCPYCNKLHASKKTLAKHVKRFHPENAQEFISIKKTKSESWKCDICKKSFTRRPHLEE
HMILHSQDKPFKCTYCEEHFKSRFARLKHQEKFHLGPFPCDICGRQFNDTGNLKRHIECT
HGGKRKWTCFICGKSVRERTTLKEHLRIHSGEKPHLCSICGQSFRHGSSYRLHLRVHHDD
KRYECDECGKTFIRHDHLTKHKKIHSGEKAHQCEECGKCFGRRDHLTVHYKSVHLGEKVW
QKYKATFHQCDVCKKIFKGKSSLEMHFRTHSGEKPYKCQICNQSFRIKKTLTKHLVIHSD
ARPFNCQHCNATFKRKDKLKYHIDHVHEIKSPDDPLSTSEEKLVSLPVEYSSDDKIFQTE
TKQYMDQPKVYQSEAKTMLQNVSAEVCVPVTLVPVQMPDTPSDLVRHTTTLPPSSHEILS
PQPQSTDYPRAADLAFLEKYTLTPQPANIVHPVRPEQMLDPREQSYLGTLLGLDSTTGVQ
NISTNEHHS
>sp|O75541|ZN821_HUMAN Zinc finger protein 821 OS=Homo sapiens OX=9606 GN=ZNF821 PE=1 SV=3
MSRRKQTNPNKVHWDQVFAGLEEQARQAMMKTDFPGDLGSQRQAIQQLRDQDSSSSDSEG
DEEETTQDEVSSHTSEEDGGVVKVEKELENTEQPVGGNEVVEHEVTGNLNSDPLLELCQC
PLCQLDCGSREQLIAHVYQHTAAVVSAKSYMCPVCGRALSSPGSLGRHLLIHSEDQRSNC
AVCGARFTSHATFNSEKLPEVLNMESLPTVHNEGPSSAEGKDIAFSPPVYPAGILLVCNN
CAAYRKLLEAQTPSVRKWALRRQNEPLEVRLQRLERERTAKKSRRDNETPEEREVRRMRD
REAKRLQRMQETDEQRARRLQRDREAMRLKRANETPEKRQARLIREREAKRLKRRLEKMD
MMLRAQFGQDPSAMAALAAEMNFFQLPVSGVELDSQLLGKMAFEEQNSSSLH
>sp|O75467|Z324A_HUMAN Zinc finger protein 324A OS=Homo sapiens OX=9606 GN=ZNF324 PE=2 SV=1
MAFEDVAVYFSQEEWGLLDTAQRALYRRVMLDNFALVASLGLSTSRPRVVIQLERGEEPW
VPSGTDTTLSRTTYRRRNPGSWSLTEDRDVSGEWPRAFPDTPPGMTTSVFPVAGACHSVK
SLQRQRGASPSRERKPTGVSVIYWERLLLGSGSGQASVSLRLTSPLRPPEGVRLREKTLT
EHALLGRQPRTPERQKPCAQEVPGRTFGSAQDLEAAGGRGHHRMGAVWQEPHRLLGGQEP
STWDELGEALHAGEKSFECRACSKVFVKSSDLLKHLRTHTGERPYECAQCGKAFSQTSHL
TQHQRIHSGETPYACPVCGKAFRHSSSLVRHQRIHTAEKSFRCSECGKAFSHGSNLSQHR
KIHAGGRPYACAQCGRRFCRNSHLIQHERTHTGEKPFVCALCGAAFSQGSSLFKHQRVHT
GEKPFACPQCGRAFSHSSNLTQHQLLHTGERPFRCVDCGKAFAKGAVLLSHRRIHTGEKP
FVCTQCGRAFRERPALFHHQRIHTGEKTVRRSRASLHPQARSVAGASSEGAPAKETEPTP
ASGPAAVSQPAEV
>sp|Q9UPR6|ZFR2_HUMAN Zinc finger RNA-binding protein 2 OS=Homo sapiens OX=9606 GN=ZFR2 PE=2 SV=3
MATSQYFDFAQGGGPQYSAQPPTLPLPTVGASYTAQPTPGMDPAVNPAFPPAAPAGYGGY
QPHSGQDFAYGSRPQEPVPTATTMATYQDSYSYGQSAAARSYEDRPYFQSAALQSGRMTA
ADSGQPGTQEACGQPSPHGSHSHAQPPQQAPIVESGQPASTLSSGYTYPTATGVQPESSA
SIVTSYPPPSYNPTCTAYTAPSYPNYDASVYSAASPFYPPAQPPPPPGPPQQLPPPPAPA
GSGSSPRADSKPPLPSKLPRPKAGPRQLQLHYCDICKISCAGPQTYREHLGGQKHRKKEA
AQKTGVQPNGSPRGVQAQLHCDLCAVSCTGADAYAAHIRGSKHQKVFKLHAKLGKPIPTL
EPALATESPPGAEAKPTSPTGPSVCASSRPALAKRPVASKALCEGPPEPQAAGCRPQWGK
PAQPKLEGPGAPTQGGSKEAPAGCSDAQPVGPEYVEEVFSDEGRVLRFHCKLCECSFNDL
NAKDLHVRGRRHRLQYRKKVNPDLPIATEPSSRARKVLEERMRKQRHLAEERLEQLRRWH
AERRRLEEEPPQDVPPHAPPDWAQPLLMGRPESPASAPLQPGRRPASSDDRHVMCKHATI
YPTEQELLAVQRAVSHAERALKLVSDTLAEEDRGRREEEGDKRSSVAPQTRVLKGVMRVG
ILAKGLLLRGDRNVRLALLCSEKPTHSLLRRIAQQLPRQLQMVTEDEYEVSSDPEANIVI
SSCEEPRMQVTISVTSPLMREDPSTDPGVEEPQADAGDVLSPKKCLESLAALRHARWFQA
RASGLQPCVIVIRVLRDLCRRVPTWGALPAWAMELLVEKAVSSAAGPLGPGDAVRRVLEC
VATGTLLTDGPGLQDPCERDQTDALEPMTLQEREDVTASAQHALRMLAFRQTHKVLGMDL
LPPRHRLGARFRKRQRGPGEGEEGAGEKKRGRRGGEGLV
>sp|O96006|ZBED1_HUMAN E3 SUMO-protein ligase ZBED1 OS=Homo sapiens OX=9606 GN=ZBED1 PE=1 SV=1
MENKSLESSQTDLKLVAHPRAKSKVWKYFGFDTNAEGCILQWKKIYCRICMAQIAYSGNT
SNLSYHLEKNHPEEFCEFVKSNTEQMREAFATAFSKLKPESSQQPGQDALAVKAGHGYDS
KKQQELTAAVLGLICEGLYPASIVDEPTFKVLLKTADPRYELPSRKYISTKAIPEKYGAV
REVILKELAEATWCGISTDMWRSENQNRAYVTLAAHFLGLGAPNCLSMGSRCLKTFEVPE
ENTAETITRVLYEVFIEWGISAKVFGATTNYGKDIVKACSLLDVAVHMPCLGHTFNAGIQ
QAFQLPKLGALLSRCRKLVEYFQQSAVAMYMLYEKQKQQNVAHCMLVSNRVSWWGSTLAM
LQRLKEQQFVIAGVLVEDSNNHHLMLEASEWATIEGLVELLQPFKQVAEMLSASRYPTIS
MVKPLLHMLLNTTLNIKETDSKELSMAKEVIAKELSKTYQETPEIDMFLNVATFLDPRYK
RLPFLSAFERQQVENRVVEEAKGLLDKVKDGGYRPAEDKIFPVPEEPPVKKLMRTSTPPP
ASVINNMLAEIFCQTGGVEDQEEWHAQVVEELSNFKSQKVLGLNEDPLKWWSDRLALFPL
LPKVLQKYWCVTATRVAPERLFGSAANVVSAKRNRLAPAHVDEQVFLYENARSGAEAEPE
DQDEGEWGLDQEQVFSLGDGVSGGFFGIRDSSFL
>sp|Q2TB10|ZN800_HUMAN Zinc finger protein 800 OS=Homo sapiens OX=9606 GN=ZNF800 PE=1 SV=1
MPLRDKYCQTDHHHHGCCEPVYILEPGDPPLLQQPLQTSKSGIQQIIECFRSGTKQLKHI
LLKDVDTIFECKLCRSLFRGLPNLITHKKFYCPPSLQMDDNLPDVNDKQSQAINDLLEAI
YPSVDKREYIIKLEPIETNQNAVFQYISRTDNPIEVTESSSTPEQTEVQIQETSTEQSKT
VPVTDTEVETVEPPPVEIVTDEVAPTSDEQPQESQADLETSDNSDFGHQLICCLCRKEFN
SRRGVRRHIRKVHKKKMEELKKYIETRKNPNQSSKGRSKNVLVPLSRSCPVCCKSFATKA
NVRRHFDEVHRGLRRDSITPDIATKPGQPLFLDSISPKKSFKTRKQKSSSKAEYNLTACK
CLLCKRKYSSQIMLKRHMQIVHKITLSGTNSKREKGPNNTANSSEIKVKVEPADSVESSP
PSITHSPQNELKGTNHSNEKKNTPAAQKNKVKQDSESPKSTSPSAAGGQQKTRKPKLSAG
FDFKQLYCKLCKRQFTSKQNLTKHIELHTDGNNIYVKFYKCPLCTYETRRKRDVIRHITV
VHKKSSRYLGKITASLEIRAIKKPIDFVLNKVAKRGPSRDEAKHSDSKHDGTSNSPSKKY
EVADVGIEVKVTKNFSLHRCNKCGKAFAKKTYLEHHKKTHKANASNSPEGNKTKGRSTRS
KALV
>sp|Q96NI8|ZN570_HUMAN Zinc finger protein 570 OS=Homo sapiens OX=9606 GN=ZNF570 PE=2 SV=1
MAVGLLKAMYQELVTFRDVAVDFSQEEWDCLDSSQRHLYSNVMLENYRILVSLGLCFSKP
SVILLLEQGKAPWMVKRELTKGLCSGWEPICETEELTPKQDFYEEHQSQKIIETLTSYNL
EYSSLREEWKCEGYFERQPGNQKACFKEEIITHEEPLFDEREQEYKSWGSFHQNPLLCTQ
KIIPKEEKVHKHDTQKRSFKKNLMAIKPKSVCAEKKLLKCNDCEKVFSQSSSLTLHQRIH
TGEKPYKCIECGKAFSQRSNLVQHQRIHTGEKPYECKECRKAFSQNAHLVQHLRVHTGEK
PYECKVCRKAFSQFAYLAQHQRVHTGEKPYECIECGKAFSNRSSIAQHQRVHTGEKPYEC
NVCGKAFSLRAYLTVHQRIHTGERPYECKECGKAFSQNSHLAQHQRIHTGEKPYKCQECR
KAFSQIAYLAQHQRVHTGEKPYECIECGKAFSNDSSLTQHQRVHTGEKPYECTVCGKAFS
YCGSLAQHQRIHTGERPYECKECKKTFRQHAHLAHHQRIHIGESLSPPNPVNHQVL
>sp|Q5BKZ1|ZN326_HUMAN DBIRD complex subunit ZNF326 OS=Homo sapiens OX=9606 GN=ZNF326 PE=1 SV=2
MDFEDDYTHSACRNTYQGFNGMDRDYGPGSYGGMDRDYGHGSYGGQRSMDSYLNQSYGMD
NHSGGGGGSRFGPYESYDSRSSLGGRDLYRSGYGFNEPEQSRFGGSYGGRFESSYRNSLD
SFGGRNQGGSSWEAPYSRSKLRPGFMEDRGRENYSSYSSFSSPHMKPAPVGSRGRGTPAY
PESTFGSRNYDAFGGPSTGRGRGRGHMGDFGSIHRPGIVVDYQNKSTNVTVAAARGIKRK
MMQPFNKPSGTFIKKPKLAKPMEKISLSKSPTKTDPKNEEEEKRRIEARREKQRRRREKN
SEKYGDGYRMAFTCSFCKFRTFEEKDIELHLESSSHQETLDHIQKQTKFDKVVMEFLHEC
MVNKFKKTSIRKQQTNNQTEVVKIIEKDVMEGVTVDDHMMKVETVHCSACSVYIPALHSS
VQQHLKSPDHIKGKQAYKEQIKRESVLTATSILNNPIVKARYERFVKGENPFEIQDHSQD
QQIEGDEEDEEKIDEPIEEEEDEDEEEEAEEVGEVEEVEEVEEVREGGIEGEGNIQGVGE
GGEVGVVGEVEGVGEVEEVEELEEETAKEEPADFPVEQPEEN
>sp|A6NGD5|ZSA5C_HUMAN Zinc finger and SCAN domain-containing protein 5C OS=Homo sapiens OX=9606 GN=ZSCAN5C PE=3 SV=1
MAANCTSSWSLGESCNSPGSEPPQSMPSPATQLGNHDSDPETCHVNFRMFSCPKESDPIQ
ALRKLTELCHLWLRPDLHTKEQILDMLVMEQFMISMPQELQVLVMMNGVQSCKDLEDLLR
NNRRPKKWSVVSFLGKEYLMQESDVEMAEAPASVRDDPRHVSSQRTSSVNQMCPEEGQAS
QELQTLPRVPALFRRQEEDFLLPETTVMKGDPKALRPKPTLEKDLEEDREENPGLTSPEP
QLPNSPTGVVGAKEGKEPQKRASVENVDADTPSACVVEREASTHSGSRGDALNLRGLKRS
KPDATSISQEEPQGEATPVGNRESPGQAEINPVHSPGPAGPVSHPSGQEVKELLPFACEV
CGKRFKYRGKLAVHTRSHTGERLFQCNLCGKRFMQRIGLQFHQRTHTGERPYTCDICQKQ
FTQKSYLKCHKRSHTGEKPFECKDCKKVFTYKANLKEHQRIHSGEKPHKCSKCPRAFGRP
ATLRRHQKTHREATSQ
>sp|Q4V348|Z658B_HUMAN Zinc finger protein 658B OS=Homo sapiens OX=9606 GN=ZNF658B PE=2 SV=1
MMNLEKNFDKTTLFNHMRTDKRGKCSDLNEYGTSCDKTTAVEYNKVHMAMTHYECNERGI
NFSRKSPLTQSQRTITGWSAFESNKCEENFSQSSAHIVHQKTQAGDKFGEHNECTDALYQ
KLDFTAHQRIHTDFTAHQKFYLSDEHGKCRKSFYWKAHLIQHERPHSGEKTYQYEECAKS
FCSSSHPIQHPGTYVGFKLYECNECGKAFCQNSNLSKHLRIHTKEKPCDNNGCGRSYKSP
LIGHQKTDAEMELCGGSEYGKTSHLKGHQRILMGEKPYECIECGKTFSKTSHLRAHQRIH
TGEKPYECVECEKTFSHKTHLSVHQRVHTGEKPYECNDCGKSFTYNSALRAHQRIHTGEK
PYECSDCEKTFAHNSALRAHHRIHTGEKPYECNECGRSFAHISVLKAHQRIHTREKPYEC
NECGRSFTYNSALRAHQRIHTGRKPYECSDCEKTFAHNSALKIHQRIHTGEKPYKCNECE
KTFAHNSALRAHQNIHTGEKLYECSECGKTFFQKTRLSTHRRIHTGEKPYECSKCGKTFS
QKSYLSGHERIHTGEKPYECNVCGKTFVYKAALIVHQRIHTGEKPYECNECGKTFSQRTH
LCAHQRIHTGEKPYECNECGKTFADNSALRAHHRIHTGEKPYECNDCGKTFSKTSHLRAH
LRTRSGEKPYECSECGKTFSEKSYVSAHQRVHTGEKPYECNVCGKPFAHNSTLRVHQRIH
TGEKSYECNDCGKTFSQKSHLSAHQRIHTGEKPYECNECGKAFAQNSTLRVHQRIHTGEK
PYECDECGKTFVRKAALRVHHTRMHTREKTLACNGFGKS
>sp|O15156|ZBT7B_HUMAN Zinc finger and BTB domain-containing protein 7B OS=Homo sapiens OX=9606 GN=ZBTB7B PE=1 SV=2
MGSPEDDLIGIPFPDHSSELLSCLNEQRQLGHLCDLTIRTQGLEYRTHRAVLAACSHYFK
KLFTEGGGGAVMGAGGSGTATGGAGAGVCELDFVGPEALGALLEFAYTATLTTSSANMPA
VLQAARLLEIPCVIAACMEILQGSGLEAPSPDEDDCERARQYLEAFATATASGVPNGEDS
PPQVPLPPPPPPPPRPVARRSRKPRKAFLQTKGARANHLVPEVPTVPAHPLTYEEEEVAG
RVGSSGGSGPGDSYSPPTGTASPPEGPQSYEPYEGEEEEEELVYPPAYGLAQGGGPPLSP
EELGSDEDAIDPDLMAYLSSLHQDNLAPGLDSQDKLVRKRRSQMPQECPVCHKIIHGAGK
LPRHMRTHTGEKPFACEVCGVRFTRNDKLKIHMRKHTGERPYSCPHCPARFLHSYDLKNH
MHLHTGDRPYECHLCHKAFAKEDHLQRHLKGQNCLEVRTRRRRKDDAPPHYPPPSTAAAS
PAGLDLSNGHLDTFRLSLARFWEQSAPTGPPVSTPGPPDDDEEEGAPTTPQAEGAMESS
>sp|Q9NUE0|ZDH18_HUMAN Palmitoyltransferase ZDHHC18 OS=Homo sapiens OX=9606 GN=ZDHHC18 PE=1 SV=2
MKDCEYQQISPGAAPLPASPGARRPGPAASPTPGPGPAPPAAPAPPRWSSSGSGSGSGSG
SLGRRPRRKWEVFPGRNRFYCGGRLMLAGHGGVFALTLLLILTTTGLFFVFDCPYLARKL
TLAIPIIAAILFFFVMSCLLQTSFTDPGILPRATVCEAAALEKQIDNTGSSTYRPPPRTR
EVLINGQMVKLKYCFTCKMFRPPRTSHCSVCDNCVERFDHHCPWVGNCVGRRNYRFFYAF
ILSLSFLTAFIFACVVTHLTLRAQGSNFLSTLKETPASVLELVICFFSIWSILGLSGFHT
YLVASNLTTNEDIKGSWSSKRGGEASVNPYSHKSIITNCCAVLCGPLPPSLIDRRGFVQS
DTVLPSPIRSDEPACRAKPDASMVGGHP
>sp|Q8IYP9|ZDH23_HUMAN Palmitoyltransferase ZDHHC23 OS=Homo sapiens OX=9606 GN=ZDHHC23 PE=1 SV=3
MTQKGSMKPVKKKKTEEPELEPLCCCEYIDRNGEKNHVATCLCDCQDLDEGCDRWITCKS
LQPETCERIMDTISDRLRIPWLRGAKKVNISIIPPLVLLPVFLHVASWHFLLGVVVLTSL
PVLALWYYYLTHRRKEQTLFFLSLGLFSLGYMYYVFLQEVVPKGRVGPVQLAVLTCGLFL
ILLALHRAKKNPGYLSNPASGDRSLSSSQLECLSRKGQEKTKGFPGADMSGSLNNRTTKD
DPKGSSKMPAGSPTKAKEDWCAKCQLVRPARAWHCRICGICVRRMDHHCVWINSCVGESN
HQAFILALLIFLLTSVYGITLTLDTICRDRSVFTALFYCPGVYANYSSALSFTCVWYSVI
ITAGMAYIFLIQLINISYNVTEREVQQALRQKTGRRLLCGLIVDTGLLG
>sp|O75290|Z780A_HUMAN Zinc finger protein 780A OS=Homo sapiens OX=9606 GN=ZNF780A PE=1 SV=3
MVHGSVTFRDVAIDFSQEEWECLQPDQRTLYRDVMLENYSHLISLGSSISKPDVITLLEQ
EKEPWMVVRKETSRRYPDLELKYGPEKVSPENDTSEVNLPKQVIKQISTTLGIEAFYFRN
DSEYRQFEGLQGYQEGNINQKMISYEKLPTHTPHASLICNTHKPYECKECGKYFSRSANL
IQHQSIHTGEKPFECKECGKAFRLHIQFTRHQKFHTGEKPFECNECGKAFSLLTLLNRHK
NIHTGEKLFECKECGKSFNRSSNLVQHQSIHSGVKPYECKECGKGFNRGAHLIQHQKIHS
NEKPFVCKECGMAFRYHYQLIEHCQIHTGEKPFECKECGKAFTLLTKLVRHQKIHTGEKP
FECRECGKAFSLLNQLNRHKNIHTGEKPFECKECGKSFNRSSNLVQHQSIHAGIKPYECK
ECGKGFNRGAHLIQHQKIHSNEKPFVCRECEMAFRYHCQLIEHSRIHTGDKPFECQDCGK
AFNRGSSLVQHQSIHTGEKPYECKECGKAFRLYLQLSQHQKTHTGEKPFECKECGKFFRR
GSNLNQHRSIHTGKKPFECKECGKAFRLHMHLIRHQKLHTGEKPFECKECGKAFRLHMQL
IRHQKLHTGEKPFECKECGKVFSLPTQLNRHKNIHTGEKAS
>sp|Q9BSK1|ZN577_HUMAN Zinc finger protein 577 OS=Homo sapiens OX=9606 GN=ZNF577 PE=2 SV=3
MKNATIVMSVRREQGSSSGEGSLSFEDVAVGFTREEWQFLDQSQKVLYKEVMLENYINLV
SIGYRGTKPDSLFKLEQGEPPGIAEGAAHSQICPGFVIQSRRYAGKDSDAFGGYGRSCLH
IKRDKTLTGVKYHRCVKPSSPKSQLNDLQKICAGGKPHECSVCGRAFSRKAQLIQHQRTE
RGEKPHGCGECGKTFMRKIQLTEHQRTHTGEKPHECSECGKAFSRKSQLMVHQRTHTGEK
PYRCSKCGKAFSRKCRLNRHQRSHTGEKLYGCSVCGKAFSQKAYLTAHQRLHTGDKPYKC
SDCGRTFYFKSDLTRHQRIHTGEKPYECSECEKAFRSKSKLIQHQRTHTGERPYSCRECG
KAFAHMSVLIKHEKTHIRETAINSLTVEKPSSRSHTSLYMSELIQEQKTVNTVPIEMPSS
GTPPLLNKSERLVGRNVVIVEQPFPRNQAFVVNQEFEQRISLTNEVNVAPSVINYILYLT
DIVSE
>sp|Q15940|ZNF67_HUMAN Putative zinc finger protein 726P1 OS=Homo sapiens OX=9606 GN=ZNF726P1 PE=5 SV=2
MLSHKTQHKSIYTREKSYKCKKCGKTFNWSSILTNNKKIHTEQKPYKCEECGKAFKQHST
LTTHKIICAEEKLYRCEECGKAFCQPSTLTRYKRMHRRKKLYKCEECGKAFTQFSTLTKH
KRIHTRGKHYKCEESGKAFIWSSGLTEHRRVHTRQKPYKCEECGKALIQFSTLTRHKRIH
TGEKPNKSMWQTF
>sp|Q96MV8|ZDH15_HUMAN Palmitoyltransferase ZDHHC15 OS=Homo sapiens OX=9606 GN=ZDHHC15 PE=1 SV=1
MRRGWKMALSGGLRCCRRVLSWVPVLVIVLVVLWSYYAYVFELCLVTVLSPAEKVIYLIL
YHAIFVFFTWTYWKSIFTLPQQPNQKFHLSYTDKERYENEERPEVQKQMLVDMAKKLPVY
TRTGSGAVRFCDRCHLIKPDRCHHCSVCAMCVLKMDHHCPWVNNCIGFSNYKFFLQFLAY
SVLYCLYIATTVFSYFIKYWRGELPSVRSKFHVLFLLFVACMFFVSLVILFGYHCWLVSR
NKTTLEAFCTPVFTSGPEKNGFNLGFIKNIQQVFGDKKKFWLIPIGSSPGDGHSFPMRSM
NESQNPLLANEETWEDNEDDNQDYPEGSSSLAVETET
>sp|P36508|ZNF76_HUMAN Zinc finger protein 76 OS=Homo sapiens OX=9606 GN=ZNF76 PE=1 SV=2
MESLGLHTVTLSDGTTAYVQQAVKGEKLLEGQVIQLEDGTTAYIHQVTVQKEALSFEDGQ
PVQLEDGSMAYIHRTPREGYDPSTLEAVQLEDGSTAYIHHPVAVPSESTILAVQTEVGLE
DLAAEDDEGFSADAVVALEQYASKVLHDSQIPRNGKGQQVGDRAFRCGYKGCGRLYTTAH
HLKVHERAHTGDRPYRCDFPSCGKAFATGYGLKSHVRTHTGEKPYKCPEELCSKAFKTSG
DLQKHVRTHTGERPFQCPFEGCGRSFTTSNIRKVHVRTHTGERPYTCPEPHCGRGFTSAT
NYKNHVRIHTGEKPYVCTVPGCGKRFTEYSSLYKHHVVHTHCKPYTCSTCGKTYRQTSTL
AMHKRSAHGELEATEESEQALYEQQQLEAASAAEESPPPKRPRIAYLSEVKEERDDIPAQ
VAMVTEEDGAPQVALITQDGAQQVSLSPEDLQALGSAISMVTQHGSTTLTIPSPDADLAT
SGTHTVTMVSADGTQTQPVTIITSGAVVAEDSSVASLRHQQVALLATANGTHIAVQLEEQ
QTLEEAINVATAAMQQGAVTLETTVSESGC
>sp|Q15928|ZN141_HUMAN Zinc finger protein 141 OS=Homo sapiens OX=9606 GN=ZNF141 PE=2 SV=1
MELLTFRDVAIEFSPEEWKCLDPDQQNLYRDVMLENYRNLVSLGVAISNPDLVTCLEQRK
EPYNVKIHKIVARPPAMCSHFTQDHWPVQGIEDSFHKLILRRYEKCGHDNLQLRKGCKSL
NECKLQKGGYNEFNECLSTTQSKILQCKASVKVVSKFSNSNKRKTRHTGEKHFKECGKSF
QKFSHLTQHKVIHAGEKPYTCEECGKAFKWSLIFNEHKRIHTGEKPFTCEECGSIFTTSS
HFAKHKIIHTGEKPYKCEECGKAFNRFTTLTKHKRIHAGEKPITCEECRKIFTSSSNFAK
HKRIHTGEKPYKCEECGKAFNRSTTLTKHKRIHTGEKPYTCEECGKAFRQSSKLNEHKKV
HTGERPYKCDECGKAFGRSRVLNEHKKIHTGEKPYKCEECGKAFRRSTDRSQHKKIHSAD
KPYKCKECDKAFKQFSLLSQHKKIHTVDKPYKCKDCDKAFKRFSHLNKHKKIHT
>sp|O00488|ZN593_HUMAN Zinc finger protein 593 OS=Homo sapiens OX=9606 GN=ZNF593 PE=1 SV=2
MGRSRRTGAHRAHSLARQMKAKRRRPDLDEIHRELRPQGSARPQPDPNAEFDPDLPGGGL
HRCLACARYFIDSTNLKTHFRSKDHKKRLKQLSVEPYSQEEAERAAGMGSYVPPRRLAVP
TEVSTEVPEMDTST
>sp|P15622|ZN250_HUMAN Zinc finger protein 250 OS=Homo sapiens OX=9606 GN=ZNF250 PE=1 SV=3
MAAARLLPVPAGPQPLSFQAKLTFEDVAVLLSQDEWDRLCPAQRGLYRNVMMETYGNVVS
LGLPGSKPDIISQLERGEDPWVLDRKGAKKSQGLWSDYSDNLKYDHTTACTQQDSLSCPW
ECETKGESQNTDLSPKPLISEQTVILGKTPLGRIDQENNETKQSFCLSPNSVDHREVQVL
SQSMPLTPHQAVPSGERPYMCVECGKCFGRSSHLLQHQRIHTGEKPYVCSVCGKAFSQSS
VLSKHRRIHTGEKPYECNECGKAFRVSSDLAQHHKIHTGEKPHECLECRKAFTQLSHLIQ
HQRIHTGERPYVCPLCGKAFNHSTVLRSHQRVHTGEKPHRCNECGKTFSVKRTLLQHQRI
HTGEKPYTCSECGKAFSDRSVLIQHHNVHTGEKPYECSECGKTFSHRSTLMNHERIHTEE
KPYACYECGKAFVQHSHLIQHQRVHTGEKPYVCGECGHAFSARRSLIQHERIHTGEKPFQ
CTECGKAFSLKATLIVHLRTHTGEKPYECNSCGKAFSQYSVLIQHQRIHTGEKPYECGEC
GRAFNQHGHLIQHQKVHRKL
>sp|Q15916|ZBTB6_HUMAN Zinc finger and BTB domain-containing protein 6 OS=Homo sapiens OX=9606 GN=ZBTB6 PE=1 SV=1
MAAESDVLHFQFEQQGDVVLQKMNLLRQQNLFCDVSIYINDTEFQGHKVILAACSTFMRD
QFLLTQSKHVRITILQSAEVGRKLLLSCYTGALEVKRKELLKYLTAASYLQMVHIVEKCT
EALSKYLEIDLSMKNNNQHTDLCQSSDPDVKNEDENSDKDCEIIEISEDSPVNIDFHVKE
EESNALQSTVESLTSERKEMKSPELSTVDIGFKDNEICILHVESISTAGVENGQFSQPCT
SSKASMYFSETQHSLINSTVESRVAEVPGNQDQGLFCENTEGSYGTVSEIQNLEEGYSLR
HQCPRCPRGFLHVENYLRHLKMHKLFLCLQCGKTFTQKKNLNRHIRGHMGIRPFQCTVCL
KTFTAKSTLQDHLNIHSGDRPYKCHCCDMDFKHKSALKKHLTSVHGRSSGEKLSRPDLKR
QSLL
>sp|Q8N554|ZN276_HUMAN Zinc finger protein 276 OS=Homo sapiens OX=9606 GN=ZNF276 PE=1 SV=4
MKRDRLGRFLSPGSSRQCGASDGGGGVSRTRGRPSLSGGPRVDGATARRAWGPVGSCGDA
GEDGADEAGAGRALAMGHCRLCHGKFSSRSLRSISERAPGASMERPSAEERVLVRDFQRL
LGVAVRQDPTLSPFVCKSCHAQFYQCHSLLKSFLQRVNASPAGRRKPCAKVGAQPPTGAE
EGACLVDLITSSPQCLHGLVGWVHGHAASCGALPHLQRTLSSEYCGVIQVVWGCDQGHDY
TMDTSSSCKAFLLDSALAVKWPWDKETAPRLPQHRGWNPGDAPQTSQGRGTGTPVGAETK
TLPSTDVAQPPSDSDAVGPRSGFPPQPSLPLCRAPGQLGEKQLPSSTSDDRVKDEFSDLS
EGDVLSEDENDKKQNAQSSDESFEPYPERKVSGKKSESKEAKKSEEPRIRKKPGPKPGWK
KKLRCEREELPTIYKCPYQGCTAVYRGADGMKKHIKEHHEEVRERPCPHPGCNKVFMIDR
YLQRHVKLIHTEVRNYICDECGQTFKQRKHLLVHQMRHSGAKPLQCEVCGFQCRQRASLK
YHMTKHKAETELDFACDQCGRRFEKAHNLNVHMSMVHPLTQTQDKALPLEAEPPPGPPSP
SVTTEGQAVKPEPT
>sp|Q68DY9|ZN772_HUMAN Zinc finger protein 772 OS=Homo sapiens OX=9606 GN=ZNF772 PE=1 SV=2
MAAAEPMGPAQVPMNSEVIVDPIQGQVNFEDVFVYFSQEEWVLLDEAQRLLYRDVMLENF
ALMASLGHTSFMSHIVASLVMGSEPWVPDWVDMTLAVATETPGGSDPGCWHGMEDEEIPF
EQSFSIGMSQIRIPKGGPSTQKAYPCGTCGLVLKDILHLAEHQETHPGQKPYMCVLCGKQ
FCFSANLHQHQKQHSGEKPFRSDKSRPFLLNNCAVQSMEMSFVTGEACKDFLASSSIFEH
HAPHNEWKPHSNTKCEEASHCGKRHYKCSECGKTFSRKDSLVQHQRVHTGERPYECGECG
KTFSRKPILAQHQRIHTGEMPYECGICGKVFNHSSNLIVHQRVHTGARPYKCSECGKAYS
HKSTLVQHESIHTGERPYECSECGKYFGHKYRLIKHWSVHTGARPYECIACGKFFSQSSD
LIAHQRVHNGEKPYVCSECGKAFSHKHVLVQHHRIHTGERPYKCSECGKAFRQRASLIRH
WKIHTGERP
>sp|Q8WTX9|ZDHC1_HUMAN Palmitoyltransferase ZDHHC1 OS=Homo sapiens OX=9606 GN=ZDHHC1 PE=1 SV=1
MYKMNICNKPSNKTAPEKSVWTAPAQPSGPSPELQGQRSRRNGWSWPPHPLQIVAWLLYL
FFAVIGFGILVPLLPHHWVPAGYACMGAIFAGHLVVHLTAVSIDPADANVRDKSYAGPLP
IFNRSQHAHVIEDLHCNLCNVDVSARSKHCSACNKCVCGFDHHCKWLNNCVGERNYRLFL
HSVASALLGVLLLVLVATYVFVEFFVNPMRLRTNRHFEVLKNHTDVWFVFLPAAPVETQA
PAILALAALLILLGLLSTALLGHLLCFHIYLMWHKLTTYEYIVQHRPPQEAKGVHRELES
CPPKMRPIQEMEFYMRTFRHMRPEPPGQAGPAAVNAKHSRPASPDPTPGRRDCAGPPVQV
EWDRKKPLPWRSPLLLLAMWGPQAPPCLCRKRGRGACIKCERLRPRIRRRGLGPPAAAPA
RRRIPRTPALCTPLALPAPTTRRRQSPWTRFQWRRRAWAAPLWPPRGAGADSPRWRGRRV
RPPFS
>sp|Q8NCA9|ZN784_HUMAN Zinc finger protein 784 OS=Homo sapiens OX=9606 GN=ZNF784 PE=1 SV=1
MAAARPEAQSRSSPTPESRSQEPLDLVLVPDDCRPGTPPSDLIEIQVVKVTDTTLVPEPP
EPGSFHCALCPAAFRLVSELLFHEHGHLAGAEGGGQGGDPSRCHVCGHSCPGPASLRAHY
SLHTGERPYRCALCPRAFKALAPLLRHQHRHGVEPGTSRRPPDTAAVAEQRPGVAPERAE
VVMAAAAAGAAVGKPFACRFCAKPFRRSSDMRDHERVHTGERPYHCGICGKGFTQSSVLS
GHARIHTGERPFRCTLCDRTFNNSSNFRKHQRTHFHGPGPGLGDSGGQLGSSAAEGSGSG
CGVGDPAEEGRGETAKVKVEADQ
>sp|Q9Y2P7|ZN256_HUMAN Zinc finger protein 256 OS=Homo sapiens OX=9606 GN=ZNF256 PE=1 SV=2
MAAAELTAPAQGIVTFEDVAVYFSWKEWGLLDEAQKCLYHDVMLENLTLTTSLGGSGAGD
EEAPYQQSTSPQRVSQVRIPKALPSPQKTNPCEICGPVLRQILHLVEHQGTHHGQKLYTD
GACRKQLQFTAYLHQHQKQHVGQKHFRSNGGRDMFLSSCTFEVSGKPFTCKEVGKDFLVR
SRFLQQQAAHTRKKSNRTKSAVAFHSVKNHYNWGECVKAFSYKHVRVQHQGDLIRERSYM
CSECGKSFSTSCSLSDHLRVHTSEKPYTCGECGKSYRQSSSLITHRRIHTGVRPHQCDEC
GKLFNRKYDLLIHQRVHTGERPYKCSECGKSFSHSSSLITHQRIHTGMRPYECSECGKSF
IHSSSLITHQRVHTGTRPYMCSECGKSFSQSCHLIKHRRLHIGEGPYECSECGKLFTYRS
RFFQHQRVHTGVRSHECHECGKLFSRKFDLIVHERVHTGERPYECSECGKSFTCKSYLIS
HWKVHTGARPYECGECGKSFTHSSTLLQHQRVHTGERPYECNECGKFFSQSSSLIRHRRS
HTGERPYECSECWKSFSNHSSLVKHRRVHTGERPYECSECGKSFSQSSNLTNHQRIHSGE
RPYECSDCGKFFTFNSNLLKHQNVHKG
>sp|P52737|ZN136_HUMAN Zinc finger protein 136 OS=Homo sapiens OX=9606 GN=ZNF136 PE=1 SV=1
MDSVAFEDVDVNFTQEEWALLDPSQKNLYRDVMWETMRNLASIGKKWKDQNIKDHYKHRG
RNLRSHMLERLYQTKDGSQRGGIFSQFANQNLSKKIPGVKLCESIVYGEVSMGQSSLNRH
IKDHSGHEPKEYQEYGEKPDTRNQCWKPFSSHHSFRTHEIIHTGEKLYDCKECGKTFFSL
KRIRRHIITHSGYTPYKCKVCGKAFDYPSRFRTHERSHTGEKPYECQECGKAFTCITSVR
RHMIKHTGDGPYKCKVCGKPFHSLSSFQVHERIHTGEKPFKCKQCGKAFSCSPTLRIHER
THTGEKPYECKQCGKAFSYLPSLRLHERIHTGEKPFVCKQCGKAFRSASTFQIHERTHTG
EKPYECKECGEAFSCIPSMRRHMIKHTGEGPYKCKVCGKPFHSLSPFRIHERTHTGEKPY
VCKHCGKAFVSSTSIRIHERTHTGEKPYECKQCGKAFSYLNSFRTHEMIHTGEKPFECKR
CGKAFRSSSSFRLHERTHTGQKPYHCKECGKAYSCRASFQRHMLTHAEDGPPYKCMWESL
>sp|Q8NH79|OR6X1_HUMAN Olfactory receptor 6X1 OS=Homo sapiens OX=9606 GN=OR6X1 PE=2 SV=1
MRNGTVITEFILLGFPVIQGLQTPLFIAIFLTYILTLAGNGLIIATVWAEPRLQIPMYFF
LCNLSFLEIWYTTTVIPKLLGTFVVARTVICMSCCLLQAFFHFFVGTTEFLILTIMSFDR
YLTICNPLHHPTIMTSKLCLQLALSSWVVGFTIVFCQTMLLIQLPFCGNNVISHFYCDVG
PSLKAACIDTSILELLGVIATILVIPGSLLFNMISYIYILSAILRIPSATGHQKTFSTCA
SHLTVVSLLYGAVLFMYLRPTAHSSFKINKVVSVLNTILTPLLNPFIYTIRNKEVKGALR
KAMTCPKTGHAK
>sp|Q15622|OR7A5_HUMAN Olfactory receptor 7A5 OS=Homo sapiens OX=9606 GN=OR7A5 PE=2 SV=2
MEPGNDTQISEFLLLGFSQEPGLQPFLFGLFLSMYLVTVLGNLLIILATISDSHLHTPMY
FFLSNLSFADICVTSTTIPKMLMNIQTQNKVITYIACLMQMYFFILFAGFENFLLSVMAY
DRFVAICHPLHYMVIMNPHLCGLLVLASWTMSALYSLLQILMVVRLSFCTALEIPHFFCE
LNQVIQLACSDSFLNHMVIYFTVALLGGGPLTGILYSYSKIISSIHAISSAQGKYKAFST
CASHLSVVSLFYGAILGVYLSSAATRNSHSSATASVMYTVVTPMLNPFIYSLRNKDIKRA
LGIHLLWGTMKGQFFKKCP
>sp|Q8NH83|OR4A5_HUMAN Olfactory receptor 4A5 OS=Homo sapiens OX=9606 GN=OR4A5 PE=3 SV=4
MRQNNNITEFVLLGFSQDPGVQKALFVMFLLTYLVTVVGNLLIVVDIIASPSLGSPMYFF
LACLSFIDAAYSTTISPKLIVGLFCDKKTISFQGCMGQLFIDHFFGGAEVFLLVVMACDR
YVAICKPLHYLTIMNRQVCFLLLVVAMIGGFVHSAFQIVVYSLPFCGPNVIVHFSCDMHP
LLELACTDTYFIGLTVVVNSGAICMVIFNLLLISYGVILSSLKTYSQEKRGKALSTCSSG
STVVVLFFVPCIFIYVRPVSNFPTDKFMTVFYTIITHMLSPLIYTLRNSEMRNAIEKLLG
KKLTIFIIGGVSVLM
>sp|Q5VV17|OTUD1_HUMAN OTU domain-containing protein 1 OS=Homo sapiens OX=9606 GN=OTUD1 PE=1 SV=1
MQLYSSVCTHYPAGAPGPTAAAPAPPAAATPFKVSLQPPGAAGAAPEPETGECQPAAAAE
HREAAAVPAAKMPAFSSCFEVVSGAAAPASAAAGPPGASCKPPLPPHYTSTAQITVRALG
ADRLLLHGPDPVPGAAGSAAAPRGRCLLLAPAPAAPVPPRRGSSAWLLEELLRPDCPEPA
GLDATREGPDRNFRLSEHRQALAAAKHRGPAATPGSPDPGPGPWGEEHLAERGPRGWERG
GDRCDAPGGDAARRPDPEAEAPPAGSIEAAPSSAAEPVIVSRSDPRDEKLALYLAEVEKQ
DKYLRQRNKYRFHIIPDGNCLYRAVSKTVYGDQSLHRELREQTVHYIADHLDHFSPLIEG
DVGEFIIAAAQDGAWAGYPELLAMGQMLNVNIHLTTGGRLESPTVSTMIHYLGPEDSLRP
SIWLSWLSNGHYDAVFDHSYPNPEYDNWCKQTQVQRKRDEELAKSMAISLSKMYIEQNAC
S
>sp|Q8NG75|OR5T1_HUMAN Olfactory receptor 5T1 OS=Homo sapiens OX=9606 GN=OR5T1 PE=2 SV=1
MSGLPSDMDLYKLQLNNFTEVTMFILISFTEEFDVQVFLFLLFLAIYLFTLIGNLGLVVP
IIGDFWLHSPMYYFLGVLSFLDVCYSTVVTPKMLVNFLAKNKSISFLGCATQMFLACTFG
TTECFLLAAMAYDRYVAIYNPLLYSVSMSPRVYVPLITASYVASILHATIHTVATFSLSF
CGSNEIRHVFCNMPPLLAISCSDTHVIQLLFFYFVGSIEIVTILIVLISYGFILLAILKM
QSAEGRRKVFSTCGAHLTGVTIYHGTILFMYVRPSSSYTSDNDMIVSIFYTIVIPMLNPI
IYSLRNKDVKEAIKRLLVRNWFINKL
>sp|Q12889|OVGP1_HUMAN Oviduct-specific glycoprotein OS=Homo sapiens OX=9606 GN=OVGP1 PE=2 SV=1
MWKLLLWVGLVLVLKHHDGAAHKLVCYFTNWAHSRPGPASILPHDLDPFLCTHLIFAFAS
MNNNQIVAKDLQDEKILYPEFNKLKERNRELKTLLSIGGWNFGTSRFTTMLSTFANREKF
IASVISLLRTHDFDGLDLFFLYPGLRGSPMHDRWTFLFLIEELLFAFRKEALLTMRPRLL
LSAAVSGVPHIVQTSYDVRFLGRLLDFINVLSYDLHGSWERFTGHNSPLFSLPEDPKSSA
YAMNYWRKLGAPSEKLIMGIPTYGRTFRLLKASKNGLQARAIGPASPGKYTKQEGFLAYF
EICSFVWGAKKHWIDYQYVPYANKGKEWVGYDNAISFSYKAWFIRREHFGGAMVWTLDMD
DVRGTFCGTGPFPLVYVLNDILVRAEFSSTSLPQFWLSSAVNSSSTDPERLAVTTAWTTD
SKILPPGGEAGVTEIHGKCENMTITPRGTTVTPTKETVSLGKHTVALGEKTEITGAMTMT
SVGHQSMTPGEKALTPVGHQSVTTGQKTLTSVGYQSVTPGEKTLTPVGHQSVTPVSHQSV
SPGGTTMTPVHFQTETLRQNTVAPRRKAVAREKVTVPSRNISVTPEGQTMPLRGENLTSE
VGTHPRMGNLGLQMEAENRMMLSSSPVIQLPEQTPLAFDNRFVPIYGNHSSVNSVTPQTS
PLSLKKEIPENSAVDEEA
>sp|Q9BRB3|PIGQ_HUMAN Phosphatidylinositol N-acetylglucosaminyltransferase subunit Q OS=Homo sapiens OX=9606 GN=PIGQ PE=1 SV=3
MVLKAFFPTCCVSTDSGLLVGRWVPEQSSAVVLAVLHFPFIPIQVKQLLAQVRQASQVGV
AVLGTWCHCRQEPEESLGRFLESLGAVFPHEPWLRLCRERGGTFWSCEATHRQAPTAPGA
PGEDQVMLIFYDQRQVLLSQLHLPTVLPDRQAGATTASTGGLAAVFDTVARSEVLFRSDR
FDEGPVRLSHWQSEGVEASILAELARRASGPICLLLASLLSLVSAVSACRVFKLWPLSFL
GSKLSTCEQLRHRLEHLTLIFSTRKAENPAQLMRKANTVASVLLDVALGLMLLSWLHGRS
RIGHLADALVPVADHVAEELQHLLQWLMGAPAGLKMNRALDQVLGRFFLYHIHLWISYIH
LMSPFVEHILWHVGLSACLGLTVALSLLSDIIALLTFHIYCFYVYGARLYCLKIHGLSSL
WRLFRGKKWNVLRQRVDSCSYDLDQLFIGTLLFTILLFLLPTTALYYLVFTLLRLLVVAV
QGLIHLLVDLINSLPLYSLGLRLCRPYRLADKPTALQPRGAHLPPPQLWLPPQALLGRPV
PQAVPWGAHLPLEAERGQAGLRELLARLAPPHGHSQPSALPGWHQLSWRMSCALWTLLCA
PEHGRPCYHTLGLEVIGSEQMWGWPARLAALHHWHCLPWDPLPTCCGHHGGEHSNPRCPE
HCPMPTLCTQVQRVRPPQQPQVEGWSPWGLPSGSALAVGVEGPCQDEPPSPRHPLAPSAE
QHPASGGLKQSLTPVPSGPGPSLPEPHGVYLRMFPGEVAL
>sp|Q9BVI0|PHF20_HUMAN PHD finger protein 20 OS=Homo sapiens OX=9606 GN=PHF20 PE=1 SV=2
MTKHPPNRRGISFEVGAQLEARDRLKNWYPAHIEDIDYEEGKVLIHFKRWNHRYDEWFCW
DSPYLRPLEKIQLRKEGLHEEDGSSEFQINEQVLACWSDCRFYPAKVTAVNKDGTYTVKF
YDGVVQTVKHIHVKAFSKDQNIVGNARPKETDHKSLSSSPDKREKFKEQRKATVNVKKDK
EDKPLKTEKRPKQPDKEGKLICSEKGKVSEKSLPKNEKEDKENISENDREYSGDAQVDKK
PENDIVKSPQENLREPKRKRGRPPSIAPTAVDSNSQTLQPITLELRRRKISKGCEVPLKR
PRLDKNSSQEKSKNYSENTDKDLSRRRSSRLSTNGTHEILDPDLVVSDLVDTDPLQDTLS
STKESEEGQLKSALEAGQVSSALTCHSFGDGSGAAGLELNCPSMGENTMKTEPTSPLVEL
QEISTVEVTNTFKKTDDFGSSNAPAVDLDHKFRCKVVDCLKFFRKAKLLHYHMKYFHGME
KSLEPEESPGKRHVQTRGPSASDKPSQETLTRKRVSASSPTTKDKEKNKEKKFKEFVRVK
PKKKKKKKKKTKPECPCSEEISDTSQEPSPPKAFAVTRCGSSHKPGVHMSPQLHGPESGH
HKGKVKALEEDNLSESSSESFLWSDDEYGQDVDVTTNPDEELDGDDRYDFEVVRCICEVQ
EENDFMIQCEECQCWQHGVCMGLLEENVPEKYTCYVCQDPPGQRPGFKYWYDKEWLSRGH
MHGLAFLEENYSHQNAKKIVATHQLLGDVQRVIEVLHGLQLKMSILQSREHPDLPLWCQP
WKQHSGEGRSHFRNIPVTDTRSKEEAPSYRTLNGAVEKPRPLALPLPRSVEESYITSEHC
YQKPRAYYPAVEQKLVVETRGSALDDAVNPLHENGDDSLSPRLGWPLDQDRSKGDSDPKP
GSPKVKEYVSKKALPEEAPARKLLDRGGEGLLSSQHQWQFNLLTHVESLQDEVTHRMDSI
EKELDVLESWLDYTGELEPPEPLARLPQLKHCIKQLLMDLGKVQQIALCCST
>sp|P55771|PAX9_HUMAN Paired box protein Pax-9 OS=Homo sapiens OX=9606 GN=PAX9 PE=1 SV=3
MEPAFGEVNQLGGVFVNGRPLPNAIRLRIVELAQLGIRPCDISRQLRVSHGCVSKILARY
NETGSILPGAIGGSKPRVTTPTVVKHIRTYKQRDPGIFAWEIRDRLLADGVCDKYNVPSV
SSISRILRNKIGNLAQQGHYDSYKQHQPTPQPALPYNHIYSYPSPITAAAAKVPTPPGVP
AIPGSVAMPRTWPSSHSVTDILGIRSITDQVSDSSPYHSPKVEEWSSLGRNNFPAAAPHA
VNGLEKGALEQEAKYGQAPNGLPAVGSFVSASSMAPYPTPAQVSPYMTYSAAPSGYVAGH
GWQHAGGTSLSPHNCDIPASLAFKGMQAAREGSHSVTASAL
>sp|Q9H720|PG2IP_HUMAN PGAP2-interacting protein OS=Homo sapiens OX=9606 GN=CWH43 PE=2 SV=2
MPSLWREILLESLLGCVSWSLYHDLGPMIYYFPLQTLELTGLEGFSIAFLSPIFLTITPF
WKLVNKKWMLTLLRIITIGSIASFQAPNAKLRLMVLALGVSSSLIVQAVTWWSGSHLQRY
LRIWGFILGQIVLVVLRIWYTSLNPIWSYQMSNKVILTLSAIATLDRIGTDGDCSKPEEK
KTGEVATGMASRPNWLLAGAAFGSLVFLTHWVFGEVSLVSRWAVSGHPHPGPDPNPFGGA
VLLCLASGLMLPSCLWFRGTGLIWWVTGTASAAGLLYLHTWAAAVSGCVFAIFTASMWPQ
TLGHLINSGTNPGKTMTIAMIFYLLEIFFCAWCTAFKFVPGGVYARERSDVLLGTMMLII
GLNMLFGPKKNLDLLLQTKNSSKVLFRKSEKYMKLFLWLLVGVGLLGLGLRHKAYERKLG
KVAPTKEVSAAIWPFRFGYDNEGWSSLERSAHLLNETGADFITILESDASKPYMGNNDLT
MWLGEKLGFYTDFGPSTRYHTWGIMALSRYPIVKSEHHLLPSPEGEIAPAITLTVNISGK
LVDFVVTHFGNHEDDLDRKLQAIAVSKLLKSSSNQVIFLGYITSAPGSRDYLQLTEHGNV
KDIDSTDHDRWCEYIMYRGLIRLGYARISHAELSDSEIQMAKFRIPDDPTNYRDNQKVVI
DHREVSEKIHFNPRFGSYKEGHNYENNHHFHMNTPKYFL
>sp|A0A1W2PR82|PERC1_HUMAN Protein PERCC1 OS=Homo sapiens OX=9606 GN=PERCC1 PE=3 SV=1
MAAGVIRPLCDFQLPLLRHHPFLPSDPEPPETSEEEEEEEEEEEEEEGEGEGLGGCGRIL
PSSGRAEATEEAAPEGPGSPETPLQLLRFSELISDDIRRYFGRKDKGQDPDACDVYADSR
PPRSTARELYYADLVRLARGGSLEDEDTPEPRVPQGQVCRPGLSGDRAQPLGPLAELFDY
GLQQYWGSRAAAGWSLTLERKYGHITPMAQRKLPPSFWKEPTPSPLGLLHPGTPDFSDLL
ASWSTEACPELPGRGTPALEGARPAEA
>sp|Q9BRX2|PELO_HUMAN Protein pelota homolog OS=Homo sapiens OX=9606 GN=PELO PE=1 SV=2
MKLVRKNIEKDNAGQVTLVPEEPEDMWHTYNLVQVGDSLRASTIRKVQTESSTGSVGSNR
VRTTLTLCVEAIDFDSQACQLRVKGTNIQENEYVKMGAYHTIELEPNRQFTLAKKQWDSV
VLERIEQACDPAWSADVAAVVMQEGLAHICLVTPSMTLTRAKVEVNIPRKRKGNCSQHDR
ALERFYEQVVQAIQRHIHFDVVKCILVASPGFVREQFCDYLFQQAVKTDNKLLLENRSKF
LQVHASSGHKYSLKEALCDPTVASRLSDTKAAGEVKALDDFYKMLQHEPDRAFYGLKQVE
KANEAMAIDTLLISDELFRHQDVATRSRYVRLVDSVKENAGTVRIFSSLHVSGEQLSQLT
GVAAILRFPVPELSDQEGDSSSEED
>sp|Q9ULN7|PNM8B_HUMAN Paraneoplastic antigen-like protein 8B OS=Homo sapiens OX=9606 GN=PNMA8B PE=2 SV=4
MAMSLLQDWCRSLDVDAHRALLVTGIPEGLEQADVEAVLQPTLLPLGTFRLRHMKALMNE
KAQAALVEFVEDVNHAAIPREIPGKDGVWRVLWKDRAQDTRVLRQMRRLLLDDGPTQAAE
AGTPGEAPTPPASETQAQDSGEVTGQAGSLLGAARNPRRGRRGRRNRTRRNRLTQKGKKR
SRGGRPSAPARSEAEDSSDESLGIVIEEIDQGDLSGEEDQSALYATLQAAARELVRQWAP
CNSEGEEDGPREFLALVTVTDKSKKEEAEKEPAGAESIRLNTKEDKNGVPDLVALLAVRD
TPDEEPVDSDTSESDSQESGDQETEELDNPEFVAIVAYTDPSDPWAREEMLKIASVIESL
GWSDEKDKRDPLRQVLSVMSKDTNGTRVKVEEAGREVDAVVLRKAGDDGDLRECISTLAQ
PDLPPQAKKAGRGLFGGWSEHREDEGGLLELVALLAAQDMAEVMKEEKENAWEGGKYKYP
KGKLGEVLALLAARENMGSNEGSEEASDEQSEEESEDTESEASEPEDRASRKPRAKRART
APRGLTPAGAPPTASGARKTRAGGRGRGRGVTPEKKAGSRGSAQDDAAGSRKKKGSAGAG
AHARAGEAKGQAPTGSKAARGKKARRGRRLPPKCR
>sp|P37231|PPARG_HUMAN Peroxisome proliferator-activated receptor gamma OS=Homo sapiens OX=9606 GN=PPARG PE=1 SV=3
MGETLGDSPIDPESDSFTDTLSANISQEMTMVDTEMPFWPTNFGISSVDLSVMEDHSHSF
DIKPFTTVDFSSISTPHYEDIPFTRTDPVVADYKYDLKLQEYQSAIKVEPASPPYYSEKT
QLYNKPHEEPSNSLMAIECRVCGDKASGFHYGVHACEGCKGFFRRTIRLKLIYDRCDLNC
RIHKKSRNKCQYCRFQKCLAVGMSHNAIRFGRMPQAEKEKLLAEISSDIDQLNPESADLR
ALAKHLYDSYIKSFPLTKAKARAILTGKTTDKSPFVIYDMNSLMMGEDKIKFKHITPLQE
QSKEVAIRIFQGCQFRSVEAVQEITEYAKSIPGFVNLDLNDQVTLLKYGVHEIIYTMLAS
LMNKDGVLISEGQGFMTREFLKSLRKPFGDFMEPKFEFAVKFNALELDDSDLAIFIAVII
LSGDRPGLLNVKPIEDIQDNLLQALELQLKLNHPESSQLFAKLLQKMTDLRQIVTEHVQL
LQVIKKTETDMSLHPLLQEIYKDLY
>sp|Q9ULM0|PKHH1_HUMAN Pleckstrin homology domain-containing family H member 1 OS=Homo sapiens OX=9606 GN=PLEKHH1 PE=2 SV=2
MAELKVEAPASVDWQKRCLTLETQLFRFRLQASKIRELLADKMQELEQRLLEAEQRAENA
ETQVGVMEEKVKLSNLKNVDSEGSLHRKYQELLKAIKGKDELISQLEAQLEKQKQMRAEE
AKTVQEKAAKIKEWVTLKLAKLEMENQHLKSHNQRLVEQVGSLQDALEAIQIAPSRKLLV
PPYGAAEQDSVPSEPGIQPMGQDSGSQAQGLKAAVLAPSPGALQSKDSVSEAASPLEDSS
SSTVHSGETVEAKPLQPHLGRESPPHQPCMKLLTFRCSSASWGEGLVTAQRGMLPGTKTS
AREGGPGSSLTLPKVRAPGTPRDSIQLAKRHHSQPQVGHGHFGRVVNIETEAFSALHPSG
LPELESRARSREEPEKMEMEEPPPAGKNEERESPKALGAELEEVELGNKPPTPPLHQFSS
WESRIYAVATSGMRLSDMSPRSNTACCASSPPALVSPGSFSGLVYKNVTVPVYTALKGRA
TQISNMPFMDESSGSDDDCSSQASFRISVPSSESRKTSGLGSPRAIKRGVSMSSLSSEGD
YAIPPDACSLDSDYSEPEHKLQRTSSYSTDGLGLGGESLEKSGYLLKMGSQVKTWKRRWF
VLRQGQIMYYKSPSDVIRKPQGQVDLNSRCQIVRGEGSQTFQLISEKKTYYLTADSPSLL
EEWIRVLQSLLKVQATGPPALLRGGTKPTVKGWLTKVKHGHSKVVWCALVGKIFYYYRSH
EDKRPLGCLPVRDAHIEEVDRSCDSDEDYEAGGTRRLLSSHCTLVIHPTEHSPTYLLIGT
KHEKDTWLYHLTVAAGGSSAKVGTAYEQLIGKLMDGEGDPDSPLWRHPMLCYSKDGLYAS
LTTLPSEALQTEALKLFKSCQLFINVPVEAASVDYHVSLAQTALQVCLVHPELQSEIYCQ
LMKQTSCRPPQKYSLMQCWQLLALCAPLFLPQHHFLWYVKQQLQRHADPRSETGQYATYC
QRAVERTLRTGEREARPSRMEVVSILLRNPFHHSLPFSIPVHFTNGTYHVVGFDGSSTVD
EFLQRLNQEIGMRKPSHSGFALFTDDPSGRDLEHCLQGSVKICDAISKWEQAMKELHPGK
SEGGTRVVKLMYKNRLYFRSQVKGETDRERLLLASQTSREIVAGRFPINKELALEMAALM
AQVEYGDLEKPALPGPGGTSPAKAQHLLQQVLDRFHPRRYRHGAPAEQLRHLADMLTTKW
ATLQGCSPPECIRIYLTVARKWPFFGAKLFAAQPAQLSSKENALVWIAVNEDGVSILDHN
TMQVHITYPYSSVTTFGGCRDDFMLVIRSIPDKSSGKSHIEKLIFRMAAPKIAEATFIMA
SYMNHCTTTVNPPTNPPGACQLWELDGRQFFSSVSCATKGPTLL
>sp|P24158|PRTN3_HUMAN Myeloblastin OS=Homo sapiens OX=9606 GN=PRTN3 PE=1 SV=3
MAHRPPSPALASVLLALLLSGAARAAEIVGGHEAQPHSRPYMASLQMRGNPGSHFCGGTL
IHPSFVLTAAHCLRDIPQRLVNVVLGAHNVRTQEPTQQHFSVAQVFLNNYDAENKLNDVL
LIQLSSPANLSASVATVQLPQQDQPVPHGTQCLAMGWGRVGAHDPPAQVLQELNVTVVTF
FCRPHNICTFVPRRKAGICFGDSGGPLICDGIIQGIDSFVIWGCATRLFPDFFTRVALYV
DWIRSTLRRVEAKGRP
>sp|Q9NRZ5|PLCD_HUMAN 1-acyl-sn-glycerol-3-phosphate acyltransferase delta OS=Homo sapiens OX=9606 GN=AGPAT4 PE=1 SV=1
MDLAGLLKSQFLCHLVFCYVFIASGLIINTIQLFTLLLWPINKQLFRKINCRLSYCISSQ
LVMLLEWWSGTECTIFTDPRAYLKYGKENAIVVLNHKFEIDFLCGWSLSERFGLLGGSKV
LAKKELAYVPIIGWMWYFTEMVFCSRKWEQDRKTVATSLQHLRDYPEKYFFLIHCEGTRF
TEKKHEISMQVARAKGLPRLKHHLLPRTKGFAITVRSLRNVVSAVYDCTLNFRNNENPTL
LGVLNGKKYHADLYVRRIPLEDIPEDDDECSAWLHKLYQEKDAFQEEYYRTGTFPETPMV
PPRRPWTLVNWLFWASLVLYPFFQFLVSMIRSGSSLTLASFILVFFVASVGVRWMIGVTE
IDKGSAYGNSDSKQKLND
>sp|Q9NUJ7|PLCX1_HUMAN PI-PLC X domain-containing protein 1 OS=Homo sapiens OX=9606 GN=PLCXD1 PE=2 SV=1
MGGQVSASNSFSRLHCRNANEDWMSALCPRLWDVPLHHLSIPGSHDTMTYCLNKKSPISH
EESRLLQLLNKALPCITRPVVLKWSVTQALDVTEQLDAGVRYLDLRIAHMLEGSEKNLHF
VHMVYTTALVEDTLTEISEWLERHPREVVILACRNFEGLSEDLHEYLVACIKNIFGDMLC
PRGEVPTLRQLWSRGQQVIVSYEDESSLRRHHELWPGVPYWWGNRVKTEALIRYLETMKS
CGRPGGLFVAGINLTENLQYVLAHPSESLEKMTLPNLPRLSAWVREQCPGPGSRCTNIIA
GDFIGADGFVSDVIALNQKLLWC
>sp|Q2L4Q9|PRS53_HUMAN Serine protease 53 OS=Homo sapiens OX=9606 GN=PRSS53 PE=1 SV=1
MKWCWGPVLLIAGATVLMEGLQAAQRACGQRGPGPPKPQEGNTVPGEWPWQASVRRQGAH
ICSGSLVADTWVLTAAHCFEKAAATELNSWSVVLGSLQREGLSPGAEEVGVAALQLPRAY
NHYSQGSDLALLQLAHPTTHTPLCLPQPAHRFPFGASCWATGWDQDTSDAPGTLRNLRLR
LISRPTCNCIYNQLHQRHLSNPARPGMLCGGPQPGVQGPCQGDSGGPVLCLEPDGHWVQA
GIISFASSCAQEDAPVLLTNTAAHSSWLQARVQGAAFLAQSPETPEMSDEDSCVACGSLR
TAGPQAGAPSPWPWEARLMHQGQLACGGALVSEEAVLTAAHCFIGRQAPEEWSVGLGTRP
EEWGLKQLILHGAYTHPEGGYDMALLLLAQPVTLGASLRPLCLPYPDHHLPDGERGWVLG
RARPGAGISSLQTVPVTLLGPRACSRLHAAPGGDGSPILPGMVCTSAVGELPSCEGLSGA
PLVHEVRGTWFLAGLHSFGDACQGPARPAVFTALPAYEDWVSSLDWQVYFAEEPEPEAEP
GSCLANISQPTSC
>sp|Q96HE9|PRR11_HUMAN Proline-rich protein 11 OS=Homo sapiens OX=9606 GN=PRR11 PE=1 SV=1
MPKFKQRRRKLKAKAERLFKKKEASHFQSKLITPPPPPPSPERVGISSIDISQSRSWLTS
SWNFNFPNIRDAIKLWTNRVWSIYSWCQNCITQSLEVLKDTIFPSRICHRELYSVKQQFC
ILESKLCKLQEALKTISESSSCPSCGQTCHMSGKLTNVPACVLITPGDSKAVLPPTLPQP
ASHFPPPPPPPPLPPPPPPLAPVLLRKPSLAKALQAGPLKKDGPMQITVKDLLTVKLKKT
QSLDEKRKLIPSPKARNPLVTVSDLQHVTLKPNSKVLSTRVTNVLITPGKSQMDLRKLLR
KVDVERSPGGTPLTNKENMETGTGLTPVMTQALRRKFQLAHPRSPTPTLPLSTSSFDEQN
>sp|Q9UKY0|PRND_HUMAN Prion-like protein doppel OS=Homo sapiens OX=9606 GN=PRND PE=1 SV=2
MRKHLSWWWLATVCMLLFSHLSAVQTRGIKHRIKWNRKALPSTAQITEAQVAENRPGAFI
KQGRKLDIDFGAEGNRYYEANYWQFPDGIHYNGCSEANVTKEAFVTGCINATQAANQGEF
QKPDNKLHQQVLWRLVQELCSLKHCEFWLERGAGLRVTMHQPVLLCLLALIWLTVK
>sp|Q96BP3|PPWD1_HUMAN Peptidylprolyl isomerase domain and WD repeat-containing protein 1 OS=Homo sapiens OX=9606 GN=PPWD1 PE=1 SV=1
MAAESGSDFQQRRRRRRDPEEPEKTELSERELAVAVAVSQENDEENEERWVGPLPVEATL
AKKRKVLEFERVYLDNLPSASMYERSYMHRDVITHVVCTKTDFIITASHDGHVKFWKKIE
EGIEFVKHFRSHLGVIESIAVSSEGALFCSVGDDKAMKVFDVVNFDMINMLKLGYFPGQC
EWIYCPGDAISSVAASEKSTGKIFIYDGRGDNQPLHIFDKLHTSPLTQIRLNPVYKAVVS
SDKSGMIEYWTGPPHEYKFPKNVNWEYKTDTDLYEFAKCKAYPTSVCFSPDGKKIATIGS
DRKVRIFRFVTGKLMRVFDESLSMFTELQQMRQQLPDMEFGRRMAVERELEKVDAVRLIN
IVFDETGHFVLYGTMLGIKVINVETNRCVRILGKQENIRVMQLALFQGIAKKHRAATTIE
MKASENPVLQNIQADPTIVCTSFKKNRFYMFTKREPEDTKSADSDRDVFNEKPSKEEVMA
ATQAEGPKRVSDSAIIHTSMGDIHTKLFPVECPKTVENFCVHSRNGYYNGHTFHRIIKGF
MIQTGDPTGTGMGGESIWGGEFEDEFHSTLRHDRPYTLSMANAGSNTNGSQFFITVVPTP
WLDNKHTVFGRVTKGMEVVQRISNVKVNPKTDKPYEDVSIINITVK
>sp|Q8N4B5|PRR18_HUMAN Proline-rich protein 18 OS=Homo sapiens OX=9606 GN=PRR18 PE=2 SV=2
MPFPPMPPPPAPAPGAQAARQLPRRPCAAGDKKKRPPQRPEGLLSSSWPSATLKRPPARR
GPGLDRTQPPAPPGVSPQALPSRARAPATCAPPRPAGSGHSPARTTYAATSAGTGTTAAG
TSSGAGPCPDSAARFCLNLTPEAVLVIQKRHLEKQLLARPRRPFPSPSAEPRRLLAPCLP
ARAAGPRRGGPASDPDAPPTAGQGRRAPPPGAQLLHGGLQVPQLSPRPGALRPMLKVSLL
NERHRYDDVEYEEEPEAVDEGLVRKCTEWLRGVESAAAARGRAGALDSRRHLSTL
>sp|Q9H6K5|PRR36_HUMAN Proline-rich protein 36 OS=Homo sapiens OX=9606 GN=PRR36 PE=1 SV=2
MDNKRDKAKAGAAARTPAARAPGLLTPRPPGSPRPPPPVTPAALRVLGAAGAVGRKPLAE
RAGGIGGATIPESAPRAGPTRSAGTSSRNPASRPPASGRGERAPPAKNTSPGPVSSPGRA
SGTTRPGPLGQKGLRISAEETVARGKATEAPKRSALSAGARRDTSGPTPGTPSPAMARRS
RAAGTEVGLPRPAPSARPRPPTEGPRKSVSSASEHSTTEPSPAARRRPSAGGGLQRPASR
SLSSSATPLSSPARSGPSARGTPRAPAHPSQPKPKGLQALRPPQVTPPRKDAAPALGPLS
SSPLATPSPSGTKARPVPPPDNAATPLPATLPPSPPVTPPPPAALQSQAPPTLPATPHSS
SLTCQLATPLPLAPPSPSAPPSLQTLPSPPATPPSQVPPTQLIMSFPEAGVSSLATAAFV
ASVSPSVSSPLQSMPPTQANPALPSLPTLLSPLATPPLSAMSPLQGPVSPATSLGNSAFP
LAALPQPGLSALTTPPPQASPSPSPPSLQATPHTLATLPLQDSPLLATLPLQASPSPLTT
VSLQDPPLVSPSLLASPPLQAPPHPQAPPSMTTPPMQAPPSLQTIPPIQVPHSLTSPSLQ
APPSPLALSSLQATTSLGSPTLQATHSFLTMSPRQTQASLISPSRPASTPPDSPPLQAPL
SLPASPPLQTSLSPAVSPLSSPLTIHPLQALSSLASHSPQAPLSSLIMPPLETQSSLAPP
SLQTPPASLTTPPLENLPSLAPPPLQTASAPLTTPPLENLPSLAPPPLQTASAPLTTPHL
ETPPCPAPCPLQAPPSPLTTPPPETPSSIATPPPQAPPALASPPLQGLPSPPLSPLATPP
PQAPPALALPPLQAPPSPPASPPLSPLATPSPQAPNALAVHLLQAPFSPPPSPPVQAPFS
PPASPPVSPSATPPSQAPPSLAAPPLQVPPSPPASPPMSPSATPPPQAPPPLAAPPLQVP
PSPPASPPMSPSATPPPRVPPLLAAPPLQVPPSPPASLPMSPLAKPPPQAPPALATPPLQ
ALPSPPASFPGQAPFSPSASLPMSPLATPPPQAPPVLAAPLLQVPPSPPASPTLQAPRRP
PTPGPDTSVSGPRLTLALAPGPPPPPSRSPSSTLSGPDLAGHSSSATSTPEELRGYDSGP
EGGAAASPPPDAELAACHPAAWSRGPAPPLAFRGAPGAPLPWPPATGPGSADGLCTIYET
EGPESATPAPGALDPGPSPGTSGGKAAAGAGAGASSRSPKQARLGELPLGALQASVVQHL
LSRTLLLAAAEGAAGGSGGGPGGAEGGGVTGGARAALSDAELGRWAELLSPLDESRASIT
SVTSFSPDDVASPQGDWTVVEVETFH
>sp|P37837|TALDO_HUMAN Transaldolase OS=Homo sapiens OX=9606 GN=TALDO1 PE=1 SV=2
MSSSPVKRQRMESALDQLKQFTTVVADTGDFHAIDEYKPQDATTNPSLILAAAQMPAYQE
LVEEAIAYGRKLGGSQEDQIKNAIDKLFVLFGAEILKKIPGRVSTEVDARLSFDKDAMVA
RARRLIELYKEAGISKDRILIKLSSTWEGIQAGKELEEQHGIHCNMTLLFSFAQAVACAE
AGVTLISPFVGRILDWHVANTDKKSYEPLEDPGVKSVTKIYNYYKKFSYKTIVMGASFRN
TGEIKALAGCDFLTISPKLLGELLQDNAKLVPVLSAKAAQASDLEKIHLDEKSFRWLHNE
DQMAVEKLSDGIRKFAADAVKLERMLTERMFNAENGK
>sp|Q16650|TBR1_HUMAN T-box brain protein 1 OS=Homo sapiens OX=9606 GN=TBR1 PE=1 SV=1
MQLEHCLSPSIMLSKKFLNVSSSYPHSGGSELVLHDHPIISTTDNLERSSPLKKITRGMT
NQSDTDNFPDSKDSPGDVQRSKLSPVLDGVSELRHSFDGSAADRYLLSQSSQPQSAATAP
SAMFPYPGQHGPAHPAFSIGSPSRYMAHHPVITNGAYNSLLSNSSPQGYPTAGYPYPQQY
GHSYQGAPFYQFSSTQPGLVPGKAQVYLCNRPLWLKFHRHQTEMIITKQGRRMFPFLSFN
ISGLDPTAHYNIFVDVILADPNHWRFQGGKWVPCGKADTNVQGNRVYMHPDSPNTGAHWM
RQEISFGKLKLTNNKGASNNNGQMVVLQSLHKYQPRLHVVEVNEDGTEDTSQPGRVQTFT
FPETQFIAVTAYQNTDITQLKIDHNPFAKGFRDNYDTIYTGCDMDRLTPSPNDSPRSQIV
PGARYAMAGSFLQDQFVSNYAKARFHPGAGAGPGPGTDRSVPHTNGLLSPQQAEDPGAPS
PQRWFVTPANNRLDFAASAYDTATDFAGNAATLLSYAAAGVKALPLQAAGCTGRPLGYYA
DPSGWGARSPPQYCGTKSGSVLPCWPNSAAAAARMAGANPYLGEEAEGLAAERSPLPPGA
AEDAKPKDLSDSSWIETPSSIKSIDSSDSGIYEQAKRRRISPADTPVSESSSPLKSEVLA
QRDCEKNCAKDISGYYGFYSHS
>sp|Q13769|THOC5_HUMAN THO complex subunit 5 homolog OS=Homo sapiens OX=9606 GN=THOC5 PE=1 SV=2
MSSESSKKRKPKVIRSDGAPAEGKRNRSDTEQEGKYYSEEAEVDLRDPGRDYELYKYTCQ
ELQRLMAEIQDLKSRGGKDVAIEIEERRIQSCVHFMTLKKLNRLAHIRLKKGRDQTHEAK
QKVDAYHLQLQNLLYEVMHLQKEITKCLEFKSKHEEIDLVSLEEFYKEAPPDISKAEVTM
GDPHQQTLARLDWELEQRKRLAEKYRECLSNKEKILKEIEVKKEYLSSLQPRLNSIMQAS
LPVQEYLFMPFDQAHKQYETARHLPPPLYVLFVQATAYGQACDKTLSVAIEGSVDEAKAL
FKPPEDSQDDESDSDAEEEQTTKRRRPTLGVQLDDKRKEMLKRHPLSVMLDLKCKDDSVL
HLTFYYLMNLNIMTVKAKVTTAMELITPISAGDLLSPDSVLSCLYPGDHGKKTPNPANQY
QFDKVGILTLSDYVLELGHPYLWVQKLGGLHFPKEQPQQTVIADHSLSASHMETTMKLLK
TRVQSRLALHKQFASLEHGIVPVTSDCQYLFPAKVVSRLVKWVTVAHEDYMELHFTKDIV
DAGLAGDTNLYYMALIERGTAKLQAAVVLNPGYSSIPPVFQLCLNWKGEKTNSNDDNIRA
MEGEVNVCYKELCGPWPSHQLLTNQLQRLCVLLDVYLETESHDDSVEGPKEFPQEKMCLR
LFRGPSRMKPFKYNHPQGFFSHR
>sp|Q53EQ6|TIGD5_HUMAN Tigger transposable element-derived protein 5 OS=Homo sapiens OX=9606 GN=TIGD5 PE=1 SV=3
MYPAGPPAGPVPRRGRRPLPGPPAPAPAPVPAARPPPPAPGPRPRVAVKMAFRKAYSIKD
KLQAIERVKGGERQASVCRDFGVPGGTLRGWLKDEPKLRWFLEQLGGEVGTQRKKMRLAN
EEEIDRAVYAWFLALRQHGVPLSGPLIQAQAEAFARQIYGPECTFKASHGWFWRWQKRHG
ISSQRFYGEAGPPAPSPAPGPPVKEEPALPSGAGPLPDRAPAPPPPAEGGYGDEQIYSAS
VTGLYWKLLPEQAAPPGAGDPGAGGCGRRWRGDRVTVLLAANLTGSHKLKPLVIGRLPDP
PSLRHHNQDKFPASYRYSPDAWLSRPLLRGWFFEEFVPGVKRYLRRSCLQQKAVLLVAHP
PCPSPAASMPALDSEDAPVRCRPEPLGPPEELQTPDGAVRVLFLSKGSSRAHIPAPLEQG
VVAAFKQLYKRELLRLAVSCASGSPLDFMRSFMLKDMLYLAGLSWDLVQAGSIERCWLLG
LRAAFEPRPGEDSAGQPAQAEEAAEHSRVLSDLTHLAALAYKCLAPEEVAEWLHLDDDGG
PPEGCREEVGPALPPAAPPAPASLPSAMGGGEDEEEATDYGGTSVPTAGEAVRGLETALR
WLENQDPREVGPLRLVQLRSLISMARRLGGIGHTPAGPYDGV
>sp|Q9H5Q4|TFB2M_HUMAN Dimethyladenosine transferase 2, mitochondrial OS=Homo sapiens OX=9606 GN=TFB2M PE=1 SV=1
MWIPVVGLPRRLRLSALAGAGRFCILGSEAATRKHLPARNHCGLSDSSPQLWPEPDFRNP
PRKASKASLDFKRYVTDRRLAETLAQIYLGKPSRPPHLLLECNPGPGILTQALLEAGAKV
VALESDKTFIPHLESLGKNLDGKLRVIHCDFFKLDPRSGGVIKPPAMSSRGLFKNLGIEA
VPWTADIPLKVVGMFPSRGEKRALWKLAYDLYSCTSIYKFGRIEVNMFIGEKEFQKLMAD
PGNPDLYHVLSVIWQLACEIKVLHMEPWSSFDIYTRKGPLENPKRRELLDQLQQKLYLIQ
MIPRQNLFTKNLTPMNYNIFFHLLKHCFGRRSATVIDHLRSLTPLDARDILMQIGKQEDE
KVVNMHPQDFKTLFETIERSKDCAYKWLYDETLEDR
>sp|Q8TBZ9|TEX47_HUMAN Testis-expressed protein 47 OS=Homo sapiens OX=9606 GN=TEX47 PE=1 SV=1
MSFSVHNQKGSKRPLPLEPLLFLQVPRSNYLHFQEEKQRLHLKKFLLDRMFLVAKIQANV
ERKDVADYYEQMFQSVLKHHLGEAVTGLLLIYPTSILHILESSSDTLYKVLLDYIGHVKD
ETVFFIQQMKIIVISHNIPMRLFMQWHVSVIKVPVMYLDDVTQSQSLKEVITDFLTQTHK
LSLYLCQTMKVGTKGPGDNLHQVAPDLLLPEQIIKYLCKSEEFMDPATFINMYNRPIHIT
LDSEVVWPAPSRF
>sp|O60235|TM11D_HUMAN Transmembrane protease serine 11D OS=Homo sapiens OX=9606 GN=TMPRSS11D PE=1 SV=1
MYRPARVTSTSRFLNPYVVCFIVVAGVVILAVTIALLVYFLAFDQKSYFYRSSFQLLNVE
YNSQLNSPATQEYRTLSGRIESLITKTFKESNLRNQFIRAHVAKLRQDGSGVRADVVMKF
QFTRNNNGASMKSRIESVLRQMLNNSGNLEINPSTEITSLTDQAAANWLINECGAGPDLI
TLSEQRILGGTEAEEGSWPWQVSLRLNNAHHCGGSLINNMWILTAAHCFRSNSNPRDWIA
TSGISTTFPKLRMRVRNILIHNNYKSATHENDIALVRLENSVTFTKDIHSVCLPAATQNI
PPGSTAYVTGWGAQEYAGHTVPELRQGQVRIISNDVCNAPHSYNGAILSGMLCAGVPQGG
VDACQGDSGGPLVQEDSRRLWFIVGIVSWGDQCGLPDKPGVYTRVTAYLDWIRQQTGI
>sp|Q16762|THTR_HUMAN Thiosulfate sulfurtransferase OS=Homo sapiens OX=9606 GN=TST PE=1 SV=4
MVHQVLYRALVSTKWLAESIRTGKLGPGLRVLDASWYSPGTREARKEYLERHVPGASFFD
IEECRDTASPYEMMLPSEAGFAEYVGRLGISNHTHVVVYDGEHLGSFYAPRVWWMFRVFG
HRTVSVLNGGFRNWLKEGHPVTSEPSRPEPAVFKATLDRSLLKTYEQVLENLESKRFQLV
DSRSQGRFLGTEPEPDAVGLDSGHIRGAVNMPFMDFLTEDGFEKGPEELRALFQTKKVDL
SQPLIATCRKGVTACHVALAAYLCGKPDVAVYDGSWSEWFRRAPPESRVSQGKSEKA
>sp|P05543|THBG_HUMAN Thyroxine-binding globulin OS=Homo sapiens OX=9606 GN=SERPINA7 PE=1 SV=2
MSPFLYLVLLVLGLHATIHCASPEGKVTACHSSQPNATLYKMSSINADFAFNLYRRFTVE
TPDKNIFFSPVSISAALVMLSFGACCSTQTEIVETLGFNLTDTPMVEIQHGFQHLICSLN
FPKKELELQIGNALFIGKHLKPLAKFLNDVKTLYETEVFSTDFSNISAAKQEINSHVEMQ
TKGKVVGLIQDLKPNTIMVLVNYIHFKAQWANPFDPSKTEDSSSFLIDKTTTVQVPMMHQ
MEQYYHLVDMELNCTVLQMDYSKNALALFVLPKEGQMESVEAAMSSKTLKKWNRLLQKGW
VDLFVPKFSISATYDLGATLLKMGIQHAYSENADFSGLTEDNGLKLSNAAHKAVLHIGEK
GTEAAAVPEVELSDQPENTFLHPIIQIDRSFMLLILERSTRSILFLGKVVNPTEA
>sp|Q9P2T0|THEG_HUMAN Testicular haploid expressed gene protein OS=Homo sapiens OX=9606 GN=THEG PE=1 SV=1
MGDSRRRSLGNQPSSEAAGRSEREQDGDPRGLQSSVYESRRVTDPERQDLDNAELGPEDP
EEELPPEEVAGEEFPETLDPKEALSELERVLDKDLEEDIPEISRLSISQKLPSTTMTKAR
KRRRRRRLMELAEPKINWQVLKDRKGRCGKGYAWISPCKMSLHFCLCWPSVYWTERFLED
TTLTITVPAVSRRVEELSRPKRFYLEYYNNNRTTPVWPIPRSSLEYRASSRLKELAAPKI
RDNFWSMPMSEVSQVSRAAQMAVPSSRILQLSKPKAPATLLEEWDPVPKPKPHVSDHNRL
LHLARPKAQSDKCVPDRDPRWEVLDVTKKVVASPRIISLAKPKVRKGLNEGYDRRPLASM
SLPPPKASPEKCDQPRPGL
>sp|Q04726|TLE3_HUMAN Transducin-like enhancer protein 3 OS=Homo sapiens OX=9606 GN=TLE3 PE=1 SV=2
MYPQGRHPAPHQPGQPGFKFTVAESCDRIKDEFQFLQAQYHSLKVEYDKLANEKTEMQRH
YVMYYEMSYGLNIEMHKQTEIAKRLNTILAQIMPFLSQEHQQQVAQAVERAKQVTMTELN
AIIGQQQLQAQHLSHATHGPPVQLPPHPSGLQPPGIPPVTGSSSGLLALGALGSQAHLTV
KDEKNHHELDHRERESSANNSVSPSESLRASEKHRGSADYSMEAKKRKAEEKDSLSRYDS
DGDKSDDLVVDVSNEDPATPRVSPAHSPPENGLDKARSLKKDAPTSPASVASSSSTPSSK
TKDLGHNDKSSTPGLKSNTPTPRNDAPTPGTSTTPGLRSMPGKPPGMDPIGIMASALRTP
ISITSSYAAPFAMMSHHEMNGSLTSPGAYAGLHNIPPQMSAAAAAAAAAYGRSPMVSFGA
VGFDPHPPMRATGLPSSLASIPGGKPAYSFHVSADGQMQPVPFPHDALAGPGIPRHARQI
NTLSHGEVVCAVTISNPTRHVYTGGKGCVKIWDISQPGSKSPISQLDCLNRDNYIRSCKL
LPDGRTLIVGGEASTLTIWDLASPTPRIKAELTSSAPACYALAISPDAKVCFSCCSDGNI
AVWDLHNQTLVRQFQGHTDGASCIDISHDGTKLWTGGLDNTVRSWDLREGRQLQQHDFTS
QIFSLGYCPTGEWLAVGMESSNVEVLHHTKPDKYQLHLHESCVLSLKFAYCGKWFVSTGK
DNLLNAWRTPYGASIFQSKESSSVLSCDISADDKYIVTGSGDKKATVYEVIY
>sp|Q4V9L6|TM119_HUMAN Transmembrane protein 119 OS=Homo sapiens OX=9606 GN=TMEM119 PE=1 SV=1
MVSAAAPSLLILLLLLLGSVPATDARSVPLKATFLEDVAGSGEAEGSSASSPSLPPPWTP
ALSPTSMGPQPITLGGPSPPTNFLDGIVDFFRQYVMLIAVVGSLAFLLMFIVCAAVITRQ
KQKASAYYPSSFPKKKYVDQSDRAGGPRAFSEVPDRAPDSRPEEALDSSRQLQADILAAT
QNLKSPTRAALGGGDGARMVEGRGAEEEEKGSQEGDQEVQGHGVPVETPEAQEEPCSGVL
EGAVVAGEGQGELEGSLLLAQEAQGPVGPPESPCACSSVHPSV
>sp|A0A0J9YXG5|TJB14_HUMAN T cell receptor beta joining 1-4 OS=Homo sapiens OX=9606 GN=TRBJ1-4 PE=4 SV=2
TNEKLFFGSGTQLSVL
>sp|Q8NEK8|TET5D_HUMAN Terminal nucleotidyltransferase 5D OS=Homo sapiens OX=9606 GN=TENT5D PE=1 SV=1
MSEIRFTNLTWDQVITLDQVLDEVIPIHGKGNFPTMEVKPKDIIHVVKDQLIGQGIIVKD
ARLNGSVASYILASHNGISYKDLDVIFGVELPGNEEFQVVKDAVLDCLLDFLPKDVKKEK
LSPDIMKDAYVQKLVKVCNGHDCWSLISLSNNTGKNLELKFVSSLRRQFEFSVDSFQIVL
DPMLDFYSDKNAKLTKESYPVVVAESMYGDFQEAMTHLQHKLICTRKPEEIRGGGLLKYC
SLLVHGFKPACMSEIKNLERYMCSRFFIDFPHIEEQQKKIESYLHNHFIGEGMTKYDYLM
TLHGVVNESTVCLMSYERRQILHLITMMALKVLGELNILPNTQKVTCFYQPAPYFAAEAR
YPIYVIPEPPPVSFQPYHPLHFRGSNGMS
>sp|P32780|TF2H1_HUMAN General transcription factor IIH subunit 1 OS=Homo sapiens OX=9606 GN=GTF2H1 PE=1 SV=1
MATSSEEVLLIVKKVRQKKQDGALYLMAERIAWAPEGKDRFTISHMYADIKCQKISPEGK
AKIQLQLVLHAGDTTNFHFSNESTAVKERDAVKDLLQQLLPKFKRKANKELEEKNRMLQE
DPVLFQLYKDLVVSQVISAEEFWANRLNVNATDSSSTSNHKQDVGISAAFLADVRPQTDG
CNGLRYNLTSDIIESIFRTYPAVKMKYAENVPHNMTEKEFWTRFFQSHYFHRDRLNTGSK
DLFAECAKIDEKGLKTMVSLGVKNPLLDLTALEDKPLDEGYGISSVPSASNSKSIKENSN
AAIIKRFNHHSAMVLAAGLRKQEAQNEQTSEPSNMDGNSGDADCFQPAVKRAKLQESIEY
EDLGKNNSVKTIALNLKKSDRYYHGPTPIQSLQYATSQDIINSFQSIRQEMEAYTPKLTQ
VLSSSAASSTITALSPGGALMQGGTQQAINQMVPNDIQSELKHLYVAVGELLRHFWSCFP
VNTPFLEEKVVKMKSNLERFQVTKLCPFQEKIRRQYLSTNLVSHIEEMLQTAYNKLHTWQ
SRRLMKKT
>sp|A2RU30|TESP1_HUMAN Protein TESPA1 OS=Homo sapiens OX=9606 GN=TESPA1 PE=1 SV=2
MEASVLSPTSWEKRRAWLRQSRNWQTQVLEEEAAAALQDVPDPEPSSLDDVFQEGNPINK
IEDWLQDCGYSEEGFSEEAGQFIYNGFCSHGTSFEDDLTLGAEATLLAANGKLFSRSFLE
TARPCQLLDLGCSLASSSMTGGTNKTSSSISEILDKVQEDAEDVLFSLGFGQEDHKDTSR
IPARFFTTPSQAKGIDFQLFLKSQVRRIEMEDPCLMLASRFKQVQTLAVTADAFFCLYSY
VSKTPVQKFTPSHMFWNCNHPTDVPSIRILSREPEPQSPRDRLRKAISKMCLYTCPRDRP
PPPHNTPKRNSLDQVVLEVMDKVKEEKQFLQQDSDLGQFSQEDPVPPAEGKKLPTSPYPC
VFCCEEETQQRMSTVLAPSQTLDSNPKVPCCTHSLPIEDPQWSTDPAQIRRELCSLPATN
TETHPAKDETFWKRKSRARKSLFQKNLMGRKVKSLDLSITQQKWKQSVDRPELRRSLSQQ
PQDTFDLEEVQSNSEEEQSQSRWPSRPRHPHHHQTFAGKDS
>sp|Q9Y4F4|TGRM1_HUMAN TOG array regulator of axonemal microtubules protein 1 OS=Homo sapiens OX=9606 GN=TOGARAM1 PE=1 SV=4
MAAAPSALLLLPPFPVLSTYRLQSRSRPSAPETDDSRVGGIMRGEKNYYFRGAAGDHGSC
PTTTSPLASALLMPSEAVSSSWSESGGGLSGGDEEDTRLLQLLRTARDPSEAFQALQAAL
PRRGGRLGFPRRKEALYRALGRVLVEGGSDEKRLCLQLLSDVLRGQGEAGQLEEAFSLAL
LPQLVVSLREENPALRKDALQILHICLKRSPGEVLRTLIQQGLESTDARLRASTALLLPI
LLTTEDLLLGLDLTEVIISLARKLGDQETEEESETAFSALQQIGERLGQDRFQSYISRLP
SALRRHYNRRLESQFGSQVPYYLELEASGFPEDPLPCAVTLSNSNLKFGIIPQELHSRLL
DQEDYKNRTQAVEELKQVLGKFNPSSTPHSSLVGFISLLYNLLDDSNFKVVHGTLEVLHL
LVIRLGEQVQQFLGPVIAASVKVLADNKLVIKQEYMKIFLKLMKEVGPQQVLCLLLEHLK
HKHSRVREEVVNICICSLLTYPSEDFDLPKLSFDLAPALVDSKRRVRQAALEAFAVLASS
MGSGKTSILFKAVDTVELQDNGDGVMNAVQARLARKTLPRLTEQGFVEYAVLMPSSAGGR
SNHLAHGADTDWLLAGNRTQSAHCHCGDHVRDSMHIYGSYSPTICTRRVLSAGKGKNKLP
WENEQPGIMGENQTSTSKDIEQFSTYDFIPSAKLKLSQGMPVNDDLCFSRKRVSRNLFQN
SRDFNPDCLPLCAAGTTGTHQTNLSGKCAQLGFSQICGKTGSVGSDLQFLGTTSSHQEKV
YASLNFGSKTQQTFGSQTECTSSNGQNPSPGAYILPSYPVSSPRTSPKHTSPLIISPKKS
QDNSVNFSNSWPLKSFEGLSKPSPQKKLVSQKSSDPTGRNHGENSQEKPPVQLTPALVRS
PSSRRGLNGTKPVPPIPRGISLLPDKADLSTVGHKKKEPDDIWKCEKDSLPIDLSELNFK
DKDLDQEEMHSSLRSLRNSAAKKRAKLSGSTSDLESPDSAMKLDLTMDSPSLSSSPNINS
YSESGVYSQESLTSSLSTTPQGKRIMSDIFPTFGSKPCPTRLSSAKKKISHIAEQSPSAG
SSSNPQQISSFDFTTTKALSEDSVVVVGKGVFGSLSSAPATCSQSVISSVENGDTFSIKQ
SIEPPSGIYGRSVQQNISSYLDVENEKDAKVSISKSTYNKMRQKRKEEKELFHNKDCEKK
EKNSWERMRHTGTEKMASESETPTGAISQYKERMPSVTHSPEIMDLSELRPFSKPEIALT
EALRLLADEDWEKKIEGLNFIRCLAAFHSEILNTKLHETNFAVVQEVKNLRSGVSRAAVV
CLSDLFTYLKKSMDQELDTTVKVLLHKAGESNTFIREDVDKALRAMVNNVTPARAVVSLI
NGGQRYYGRKMLFFMMCHPNFEKMLEKYVPSKDLPYIKDSVRNLQQKGLGEIPLDTPSAK
GRRSHTGSVGNTRSSSVSRDAFNSAERAVTEVREVTRKSVPRNSLESAEYLKLITGLLNA
KDFRDRINGIKQLLSDTENNQDLVVGNIVKIFDAFKSRLHDSNSKVNLVALETMHKMIPL
LRDHLSPIINMLIPAIVDNNLNSKNPGIYAAATNVVQALSQHVDNYLLLQPFCTKAQFLN
GKAKQDMTEKLADIVTELYQRKPHATEQKVLVVLWHLLGNMTNSGSLPGAGGNIRTATAK
LSKALFAQMGQNLLNQAASQPPHIKKSLEELLDMTILNEL
>sp|A0A1W2PR48|TLE7_HUMAN Transducin-like enhancer protein 7 OS=Homo sapiens OX=9606 GN=TLE7 PE=3 SV=1
MSGEKEEASLRMFGAYGEPEERRDVLESSGVSSQPEPQVQQQLGSLLGVPWQPPGPPIQH
SPADQETSTVTQQQWHLQGLGRSELQAAGLPDAQPGEAAESSPSFLLGSEVGQPYSSSSP
SEEVLSLLRAIPPIPDEVVVRQKRAPQGSWKVGTLFHGKRVYAVAISGSTHHVYTCGSGY
IRVWDESALHAGEKAPRAQLDLQHPQDRVVTCKLFPDERSLITGGASQAVTLWDLAPTPQ
VRAQLTSTGPTCYSLAVSSDAHICLACFHGFVEIWDLQNQILIRKHEVPVYGSRCVDITG
NIFWTGGEDTILYSWDLRSYQRLHQHNLQNEILSITHDPGEEWVLAGLRTSDIVFLHTRR
NEQFKALMKKYTRHHSLKFASCGSYFVTAIDTRLSGLEAPSLQKLFQIEESSGILCCDVS
SDNQYLVMGSSSSATIYQLLY
>sp|A0A286YF58|TM271_HUMAN Transmembrane protein 271 OS=Homo sapiens OX=9606 GN=TMEM271 PE=3 SV=1
MKWSVRGACAALSSCLLLACALSAAAVGLKCFSLGSELRGEPFRLGAAAGAFYSGLLLAA
GLSLLGAALLCCGPRDAPLAGSEPGPGLGVPAAPAGAPEATPGESGAAAGAPGPVSSQNL
LLLGVLVFMLGVLSAFAGAVIDGDTVSLVERKYSHYCLPPRAPGSSPGSAPGSTPGSAPG
SAPGSAPGSAPGAPRARSTLDSATSAKCRQLKDYQRGLVLSTVFNSLECLLGLLSLLLVK
NYKSSQARRGRRGRRRGGRALARPRGGSGLRAQPPASRARRGRRGRRGRRLQQRPSEASI
LSPEESDLAAPGDCAGFAAHHAVSYINVGVLHALDEAGAEVRCGGHPSVELPGYAPSDPD
LNASYPYCCRPPCETPRPWETHRAC
>sp|Q66K66|TM198_HUMAN Transmembrane protein 198 OS=Homo sapiens OX=9606 GN=TMEM198 PE=1 SV=1
MPGTVATLRFQLLPPEPDDAFWGAPCEQPLERRYQALPALVCIMCCLFGVVYCFFGYRCF
KAVLFLTGLLFGSVVIFLLCYRERVLETQLSAGASAGIALGIGLLCGLVAMLVRSVGLFL
VGLLLGLLLAAAALLGSAPYYQPGSVWGPLGLLLGGGLLCALLTLRWPRPLTTLATAVTG
AALIATAADYFAELLLLGRYVVERLRAAPVPPLCWRSWALLALWPLLSLMGVLVQWRVTA
EGDSHTEVVISRQRRRVQLMRIRQQEDRKEKRRKKRPPRAPLRGPRAPPRPGPPDPAYRR
RPVPIKRFNGDVLSPSYIQSFRDRQTGSSLSSFMASPTDADYEYGSRGPLTACSGPPVRV
>sp|Q9NZ01|TECR_HUMAN Very-long-chain enoyl-CoA reductase OS=Homo sapiens OX=9606 GN=TECR PE=1 SV=1
MKHYEVEILDAKTREKLCFLDKVEPHATIAEIKNLFTKTHPQWYPARQSLRLDPKGKSLK
DEDVLQKLPVGTTATLYFRDLGAQISWVTVFLTEYAGPLFIYLLFYFRVPFIYGHKYDFT
SSRHTVVHLACICHSFHYIKRLLETLFVHRFSHGTMPLRNIFKNCTYYWGFAAWMAYYIN
HPLYTPPTYGAQQVKLALAIFVICQLGNFSIHMALRDLRPAGSKTRKIPYPTKNPFTWLF
LLVSCPNYTYEVGSWIGFAIMTQCLPVALFSLVGFTQMTIWAKGKHRSYLKEFRDYPPLR
MPIIPFLL
>sp|Q96EY4|TMA16_HUMAN Translation machinery-associated protein 16 OS=Homo sapiens OX=9606 GN=TMA16 PE=1 SV=2
MPKAPKGKSAGREKKVIHPYSRKAAQITREAHKQEKKEKLKNEKALRLNLVGEKLQWFQN
HLDPQKKRYSKKDACELIERYLNRFSSELEQIELHNSIRDRQGRRHCSRETVIKQTMERE
RQQFEGYGLEIPDILNASNLKTFREWDFDLKKLPNIKMRKICANDAIPKTCKRKTIITVD
QDLGELELNDESSDSDEEMTAVA
>sp|Q92544|TM9S4_HUMAN Transmembrane 9 superfamily member 4 OS=Homo sapiens OX=9606 GN=TM9SF4 PE=1 SV=2
MATAMDWLPWSLLLFSLMCETSAFYVPGVAPINFHQNDPVEIKAVKLTSSRTQLPYEYYS
LPFCQPSKITYKAENLGEVLRGDRIVNTPFQVLMNSEKKCEVLCSQSNKPVTLTVEQSRL
VAERITEDYYVHLIADNLPVATRLELYSNRDSDDKKKEKDVQFEHGYRLGFTDVNKIYLH
NHLSFILYYHREDMEEDQEHTYRVVRFEVIPQSIRLEDLKADEKSSCTLPEGTNSSPQEI
DPTKENQLYFTYSVHWEESDIKWASRWDTYLTMSDVQIHWFSIINSVVVVFFLSGILSMI
IIRTLRKDIANYNKEDDIEDTMEESGWKLVHGDVFRPPQYPMILSSLLGSGIQLFCMILI
VIFVAMLGMLSPSSRGALMTTACFLFMFMGVFGGFSAGRLYRTLKGHRWKKGAFCTATLY
PGVVFGICFVLNCFIWGKHSSGAVPFPTMVALLCMWFGISLPLVYLGYYFGFRKQPYDNP
VRTNQIPRQIPEQRWYMNRFVGILMAGILPFGAMFIELFFIFSAIWENQFYYLFGFLFLV
FIILVVSCSQISIVMVYFQLCAEDYRWWWRNFLVSGGSAFYVLVYAIFYFVNKLDIVEFI
PSLLYFGYTALMVLSFWLLTGTIGFYAAYMFVRKIYAAVKID
>sp|O95932|TGM3L_HUMAN Protein-glutamine gamma-glutamyltransferase 6 OS=Homo sapiens OX=9606 GN=TGM6 PE=1 SV=3
MAGIRVTKVDWQRSRNGAAHHTQEYPCPELVVRRGQSFSLTLELSRALDCEEILIFTMET
GPRASEALHTKAVFQTSELERGEGWTAAREAQMEKTLTVSLASPPSAVIGRYLLSIRLSS
HRKHSNRRLGEFVLLFNPWCAEDDVFLASEEERQEYVLSDSGIIFRGVEKHIRAQGWNYG
QFEEDILNICLSILDRSPGHQNNPATDVSCRHNPIYVTRVISAMVNSNNDRGVVQGQWQG
KYGGGTSPLHWRGSVAILQKWLKGRYKPVKYGQCWVFAGVLCTVLRCLGIATRVVSNFNS
AHDTDQNLSVDKYVDSFGRTLEDLTEDSMWNFHVWNESWFARQDLGPSYNGWQVLDATPQ
EESEGVFRCGPASVTAIREGDVHLAHDGPFVFAEVNADYITWLWHEDESRERVYSNTKKI
GRCISTKAVGSDSRVDITDLYKYPEGSRKERQVYSKAVNRLFGVEASGRRIWIRRAGGRC
LWRDDLLEPATKPSIAGKFKVLEPPMLGHDLRLALCLANLTSRAQRVRVNLSGATILYTR
KPVAEILHESHAVRLGPQEEKRIPITISYSKYKEDLTEDKKILLAAMCLVTKGEKLLVEK
DITLEDFITIKVLGPAMVGVAVTVEVTVVNPLIERVKDCALMVEGSGLLQEQLSIDVPTL
EPQERASVQFDITPSKSGPRQLQVDLVSPHFPDIKGFVIVHVATAK
>sp|Q5U3C3|TM164_HUMAN Transmembrane protein 164 OS=Homo sapiens OX=9606 GN=TMEM164 PE=2 SV=1
MSRYSYQSLLDWLYGGVDPSFAGNGGPDCAAFLSWQQRLLESVVVLTLALLEILVALRHI
LRQTKEDGRGSPGSQPEQVTQRPEEGKESLSKNLLLVALCLTFGVEVGFKFATKTVIYLL
NPCHLVTMMHIFLLACPPCRGAIVVFKLQMHMLNGALLALLFPVVNTRLLPFELEIYYIQ
HVMLYVVPIYLLWKGGAYTPEPLSSFRWALLSTGLMFFYHFSVLQILGLVTEVNLNNMLC
PAISDPFYGPWYRIWASGHQTLMTMTHGKLVILFSYMAGPLCKYLLDLLRLPAKKID
>sp|Q8N2M4|TM86A_HUMAN Lysoplasmalogenase-like protein TMEM86A OS=Homo sapiens OX=9606 GN=TMEM86A PE=1 SV=1
MVSPVTVVKSEGPKLVPFFKATCVYFVLWLPSSSPSWVSTLIKCLPIFCLWLFLLAHGLG
FLLAHPSATRIFVGLVFSAVGDAFLIWQDQGYFVHGLLMFAVTHMFYASAFGMQPLALRT
GLVMAALSGLCYALLYPCLSGAFTYLVGVYVALIGFMGWRAMAGLRLAGADWRWTELAAG
SGALFFIISDLTIALNKFCFPVPYSRALIMSTYYVAQMLVALSAVESREPVEHYRLTKAN
>sp|Q14258|TRI25_HUMAN E3 ubiquitin/ISG15 ligase TRIM25 OS=Homo sapiens OX=9606 GN=TRIM25 PE=1 SV=2
MAELCPLAEELSCSICLEPFKEPVTTPCGHNFCGSCLNETWAVQGSPYLCPQCRAVYQAR
PQLHKNTVLCNVVEQFLQADLAREPPADVWTPPARASAPSPNAQVACDHCLKEAAVKTCL
VCMASFCQEHLQPHFDSPAFQDHPLQPPVRDLLRRKCSQHNRLREFFCPEHSECICHICL
VEHKTCSPASLSQASADLEATLRHKLTVMYSQINGASRALDDVRNRQQDVRMTANRKVEQ
LQQEYTEMKALLDASETTSTRKIKEEEKRVNSKFDTIYQILLKKKSEIQTLKEEIEQSLT
KRDEFEFLEKASKLRGISTKPVYIPEVELNHKLIKGIHQSTIDLKNELKQCIGRLQEPTP
SSGDPGEHDPASTHKSTRPVKKVSKEEKKSKKPPPVPALPSKLPTFGAPEQLVDLKQAGL
EAAAKATSSHPNSTSLKAKVLETFLAKSRPELLEYYIKVILDYNTAHNKVALSECYTVAS
VAEMPQNYRPHPQRFTYCSQVLGLHCYKKGIHYWEVELQKNNFCGVGICYGSMNRQGPES
RLGRNSASWCVEWFNTKISAWHNNVEKTLPSTKATRVGVLLNCDHGFVIFFAVADKVHLM
YKFRVDFTEALYPAFWVFSAGATLSICSPK
>sp|Q96FX7|TRM61_HUMAN tRNA (adenine(58)-N(1))-methyltransferase catalytic subunit TRMT61A OS=Homo sapiens OX=9606 GN=TRMT61A PE=1 SV=1
MSFVAYEELIKEGDTAILSLGHGAMVAVRVQRGAQTQTRHGVLRHSVDLIGRPFGSKVTC
GRGGWVYVLHPTPELWTLNLPHRTQILYSTDIALITMMLELRPGSVVCESGTGSGSVSHA
IIRTIAPTGHLHTVEFHQQRAEKAREEFQEHRVGRWVTVRTQDVCRSGFGVSHVADAVFL
DIPSPWEAVGHAWDALKVEGGRFCSFSPCIEQVQRTCQALAARGFSELSTLEVLPQVYNV
RTVSLPPPDLGTGTDGPAGSDTSPFRSGTPMKEAVGHTGYLTFATKTPG
>sp|Q13061|TRDN_HUMAN Triadin OS=Homo sapiens OX=9606 GN=TRDN PE=1 SV=4
MTEITAEGNASTTTTVIDSKNGSVPKSPGKVLKRTVTEDIVTTFSSPAAWLLVIALIITW
SAVAIVMFDLVDYKNFSASSIAKIGSDPLKLVRDAMEETTDWIYGFFSLLSDIISSEDEE
DDDGDEDTDKGEIDEPPLRKKEIHKDKTEKQEKPERKIQTKVTHKEKEKGKEKVREKEKP
EKKATHKEKIEKKEKPETKTLAKEQKKAKTAEKSEEKTKKEVKGGKQEKVKQTAAKVKEV
QKTPSKPKEKEDKEKAAVSKHEQKDQYAFCRYMIDIFVHGDLKPGQSPAIPPPLPTEQAS
RPTPASPALEEKEGEKKKAEKKVTSETKKKEKEDIKKKSEKETAIDVEKKEPGKASETKQ
GTVKIAAQAAAKKDEKKEDSKKTKKPAEVEQPKGKKQEKKEKHVEPAKSPKKEHSVPSDK
QVKAKTERAKEEIGAVSIKKAVPGKKEEKTTKTVEQEIRKEKSGKTSSILKDKEPIKGKE
EKVPASLKEKEPETKKDEKMSKAGKEVKPKPPQLQGKKEEKPEPQIKKEAKPAISEKVQI
HKQDIVKPEKTVSHGKPEEKVLKQVKAVTIEKTAKPKPTKKAEHREREPPSIKTDKPKPT
PKGTSEVTESGKKKTEISEKESKEKADMKHLREEKVSTRKESLQLHNVTKAEKPARVSKD
VEDVPASKKAKEGTEDVSPTKQKSPISFFQCVYLDGYNGYGFQFPFTPADRPGESSGQAN
SPGQKQQGQ
>sp|Q6ZT21|TMPPE_HUMAN Transmembrane protein with metallophosphoesterase domain OS=Homo sapiens OX=9606 GN=TMPPE PE=1 SV=2
MAIFRQLSLGAKATLAAVTVFVSMIASRSYLAESLELRAWRWLLRLQLALFVNSLLLIGS
LYIWRSTVSNLCHSPAAESTCFQLWKVVVLAFLALAHSSFFTMFFLVAEEPYLFSLAAYS
CLGAYIIMLFFLFILSGMEQAYQLLAWRSGRVVGSLEKTRKLVLRPALAVGVTAVLSVAG
ILNAAQPPAVKTVEVPIHQLPASMNNLKIVLLSDIHLGPTVGRTKMEMFVRMVNVLEPDI
TVIVGDLSDSEASVLRTAVAPLGQLHSHLGAYFVTGNHEYYTSDVSNWFALLESLHVQPL
HNENVKISATRAQRGGGGSGSGSEDEDWICLAGVDDIEADILHYSGHGMDLDKALEGCSP
DHTIILLAHQPLAAKRALQARPDINLILSGHTHAGQIFPLNVAAYLLNPFFAGLYQVAQA
TFVYVSPGTAYYGIPMRLGSRAEITELILQRSP
>sp|Q9NUP7|TRM13_HUMAN tRNA:m(4)X modification enzyme TRM13 homolog OS=Homo sapiens OX=9606 GN=TRMT13 PE=1 SV=2
MATSATSPHAPGFPAEGRCGYYVEKKKRFCRMVVAAGKRFCGEHAGAAEEEDARKRILCP
LDPKHTVYEDQLAKHLKKCNSREKPKPDFYIQDINAGLRDETEIPEQLVPISSLSEEQLE
KLIKKLRKASEGLNSTLKDHIMSHPALHDALNDPKNGDSATKHLKQQASILGNIENLKLL
GPRRCFVEFGAGKGKLSHWVDIALKDAEKVHFILVEKVTTRFKVDGKHRKKNSVFERLQI
DIQHLCLNKIPVLREEKLPVVGIGKHLCGMATDLALRCLVETYAASFEERNEEPLAKRIK
NDKTEKEIYTLAKEGNEKNVPEKWNPVAGIVIALCCHHRCDWRHYVGKEYFRALGLGAVE
FHYFQRMSSWATCGMRKTSLETSNSTTKRQDNQNDDSEEHDDGGYRITDDGADCLPGLLS
VEEKKKIGHLCKLLIDQGRIQYLQQKGFSPALQYYTDPLVSLENVLLTALPNHSSSPETT
A
>sp|Q8WVR3|TPC14_HUMAN Trafficking protein particle complex subunit 14 OS=Homo sapiens OX=9606 GN=TRAPPC14 PE=1 SV=2
MESQCDYSMYFPAVPLPPRAELAGDPGRYRALPRRNHLYLGETVRFLLVLRCRGGAGSGT
GGGPGLGSRGAWAELATALAALASVSAGGGMPGGGGAGDQDSEPPGGGDPGGGGLFRGCS
PLLTHGPGPATSGGATTLPVEEPIVSTDEVIFPLTVSLDRLPPGTPKAKIVVTVWKREIE
APEVRDQGYLRLLQTRSPGETFRGEQSAFKAQVSTLLTLLPPPVLRCRQFTVAGKHLTVL
KVLNSSSQEEISIWDIRILPNFNASYLPVMPDGSVLLVDNVCHQSGEVSMGSFCRLPGTS
GCFPCPLNALEEHNFLFQLRGGEQPPPGAKEGLEVPLIAVVQWSTPKLPFTQSIYTHYRL
PSVRLDRPCFVMTASCKSPVRTYERFTVTYTLLNNLQDFLAVRLVWTPEHAQAGKQLCEE
ERRAMQAALDSVVCHTPLNNLGFSRKGSALTFSVAFQALRTGLFELSQHMKLKLQFTASV
SHPPPEARPLSRKSSPSSPAVRDLVERHQASLGRSQSFSHQQPSRSHLMRSGSVMERRAI
TPPVASPVGRPLYLPPDKAVLSLDKIAKRECKVLVVEPVK
>sp|A0A075B706|TRDJ1_HUMAN T cell receptor delta joining 1 OS=Homo sapiens OX=9606 GN=TRDJ1 PE=1 SV=2
TDKLIFGKGTRVTVEP
>sp|Q9Y3Q3|TMED3_HUMAN Transmembrane emp24 domain-containing protein 3 OS=Homo sapiens OX=9606 GN=TMED3 PE=1 SV=1
MGSTVPRSASVLLLLLLLRRAEQPCGAELTFELPDNAKQCFHEEVEQGVKFSLDYQVITG
GHYDVDCYVEDPQGNTIYRETKKQYDSFTYRAEVKGVYQFCFSNEFSTFSHKTVYFDFQV
GDEPPILPDMGNRVTALTQMESACVTIHEALKTVIDSQTHYRLREAQDRARAEDLNSRVS
YWSVGETIALFVVSFSQVLLLKSFFTEKRPISRAVHS
>sp|Q86XT4|TRI50_HUMAN E3 ubiquitin-protein ligase TRIM50 OS=Homo sapiens OX=9606 GN=TRIM50 PE=1 SV=1
MAWQVSLLELEDWLQCPICLEVFKEPLMLQCGHSYCKGCLVSLSCHLDAELRCPVCRQAV
DGSSSLPNVSLARVIEALRLPGDPEPKVCVHHRNPLSLFCEKDQELICGLCGLLGSHQHH
PVTPVSTVYSRMKEELAALISELKQEQKKVDELIAKLVNNRTRIVNESDVFSWVIRREFQ
ELHHLVDEEKARCLEGIGGHTRGLVASLDMQLEQAQGTRERLAQAECVLEQFGNEDHHKF
IRKFHSMASRAEMPQARPLEGAFSPISFKPGLHQADIKLTVWKRLFRKVLPAPEPLKLDP
ATAHPLLELSKGNTVVQCGLLAQRRASQPERFDYSTCVLASRGFSCGRHYWEVVVGSKSD
WRLGVIKGTASRKGKLNRSPEHGVWLIGLKEGRVYEAFACPRVPLPVAGHPHRIGLYLHY
EQGELTFFDADRPDDLRPLYTFQADFQGKLYPILDTCWHERGSNSLPMVLPPPSGPGPLS
PEQPTKL
>sp|Q13472|TOP3A_HUMAN DNA topoisomerase 3-alpha OS=Homo sapiens OX=9606 GN=TOP3A PE=1 SV=1
MIFPVARYALRWLRRPEDRAFSRAAMEMALRGVRKVLCVAEKNDAAKGIADLLSNGRMRR
REGLSKFNKIYEFDYHLYGQNVTMVMTSVSGHLLAHDFQMQFRKWQSCNPLVLFEAEIEK
YCPENFVDIKKTLERETRQCQALVIWTDCDREGENIGFEIIHVCKAVKPNLQVLRARFSE
ITPHAVRTACENLTEPDQRVSDAVDVRQELDLRIGAAFTRFQTLRLQRIFPEVLAEQLIS
YGSCQFPTLGFVVERFKAIQAFVPEIFHRIKVTHDHKDGIVEFNWKRHRLFNHTACLVLY
QLCVEDPMATVVEVRSKPKSKWRPQALDTVELEKLASRKLRINAKETMRIAEKLYTQGYI
SYPRTETNIFPRDLNLTVLVEQQTPDPRWGAFAQSILERGGPTPRNGNKSDQAHPPIHPT
KYTNNLQGDEQRLYEFIVRHFLACCSQDAQGQETTVEIDIAQERFVAHGLMILARNYLDV
YPYDHWSDKILPVYEQGSHFQPSTVEMVDGETSPPKLLTEADLIALMEKHGIGTDATHAE
HIETIKARMYVGLTPDKRFLPGHLGMGLVEGYDSMGYEMSKPDLRAELEADLKLICDGKK
DKFVVLRQQVQKYKQVFIEAVAKAKKLDEALAQYFGNGTELAQQEDIYPAMPEPIRKCPQ
CNKDMVLKTKKNGGFYLSCMGFPECRSAVWLPDSVLEASRDSSVCPVCQPHPVYRLKLKF
KRGSLPPTMPLEFVCCIGGCDDTLREILDLRFSGGPPRASQPSGRLQANQSLNRMDNSQH
PQPADSRQTGSSKALAQTLPPPTAAGESNSVTCNCGQEAVLLTVRKEGPNRGRQFFKCNG
GSCNFFLWADSPNPGAGGPPALAYRPLGASLGCPPGPGIHLGGFGNPGDGSGSGTSCLCS
QPSVTRTVQKDGPNKGRQFHTCAKPREQQCGFFQWVDENTAPGTSGAPSWTGDRGRTLES
EARSKRPRASSSDMGSTAKKPRKCSLCHQPGHTRPFCPQNR
>sp|Q8WZ04|TOMT_HUMAN Transmembrane O-methyltransferase OS=Homo sapiens OX=9606 GN=LRTOMT PE=2 SV=3
MGTPWRKRKGIAGPGLPDLSCALVLQPRAQVGTMSPAIALAFLPLVVTLLVRYRHYFRLL
VRTVLLRSLRDCLSGLRIEERAFSYVLTHALPGDPGHILTTLDHWSSRCEYLSHMGPVKG
QILMRLVEEKAPACVLELGTYCGYSTLLIARALPPGGRLLTVERDPRTAAVAEKLIRLAG
FDEHMVELIVGSSEDVIPCLRTQYQLSRADLVLLAHRPRCYLRDLQLLEAHALLPAGATV
LADHVLFPGAPRFLQYAKSCGRYRCRLHHTGLPDFPAIKDGIAQLTYAGPG
>sp|Q9C0B7|TNG6_HUMAN Transport and Golgi organization protein 6 homolog OS=Homo sapiens OX=9606 GN=TANGO6 PE=1 SV=2
MAARQAVGSGAQETCGLDRILEALKLLLSPGGSGSSSLQVTKHDVLLATLKSNLSALEDK
FLKDPQWKNLKLLRDEIADKAEWPQNSVDVTWSFTSQTLLLLLCLKETMIRLAANFNPGK
PNPRTPEVAPALSPDALSISQQKTVQFVLQFVVTLGICPYLMPGVGVPLRYRTEFGAVVQ
DVVCFDAAPDATRRLYTSCKALLNVAQHTSLGSLIFCHHFGDIAAGLCQLGFCPTKRKLL
TPAEEVLTEEERTLSRGALRDMLDQVYQPLAVRELLILQGGPPQSCTDVKTQMRCRAPAW
LRRLCGQLLSERLMRPNGVQAVVRGILEGAGAGAAGGSDAEVTAADWKKCDLIAKILASC
PQQSLSPENYYRDICPQVLDLFHFQDKLTARQFQRVATTTFITLSRERPHLAAKYLLQPV
LAPLHRCLNTAELSESDMVPGTILVTEEELSRCIEDVFKVYVVGNEPLTVLMDSLLPVLG
VLFLLYCFTKQSVSHIRSLCQEILLWILGKLERKKAIASLKGFAGLDKAVPSLHSLCQFR
VATQGGIMITIKEAISDEDEDEALYQKVSSEQGRVEHLGDLLSHCQECGLAGDFFIFCLK
ELTHVASENETELKTEPFSSKSLLELEQHQTLLVEGQERKLLVLQLMAVLCERMSEQIFT
NVTQVVDFVAATLQRACASLAHQAESTVESQTLSMSMGLVAVMLGGAVQLKSSDFAVLKQ
LLPLLEKVSNTYPDPVIQELAVDLRITISTHGAFATEAVSMAAQSTLNRKDLEGKIEEQQ
QTSHERPTDVAHSHLEQQQSHETAPQTGLQSNAPIIPQGVNEPSTTTSQKSGSVTTEQLQ
EVLLSAYDPQIPTRAAALRTLSHWIEQREAKALEMQEKLLKIFLENLEHEDTFVYLSAIQ
GVALLSDVYPEKILPDLLAQYDSSKDKHTPETRMKVGEVLMRIVRALGDMVSKYREPLIH
TFLRGVRDPDGAHRASSLANLGELCQRLDFLLGSVVHEVTACLIAVAKTDGEVQVRRAAI
HVVVLLLRGLSQKATEVLSAVLKDLYHLLKHVVCLEPDDVAKLHAQLALEELDDIMKNFL
FPPQKLEKKIMVLP
>sp|P12270|TPR_HUMAN Nucleoprotein TPR OS=Homo sapiens OX=9606 GN=TPR PE=1 SV=3
MAAVLQQVLERTELNKLPKSVQNKLEKFLADQQSEIDGLKGRHEKFKVESEQQYFEIEKR
LSHSQERLVNETRECQSLRLELEKLNNQLKALTEKNKELEIAQDRNIAIQSQFTRTKEEL
EAEKRDLIRTNERLSQELEYLTEDVKRLNEKLKESNTTKGELQLKLDELQASDVSVKYRE
KRLEQEKELLHSQNTWLNTELKTKTDELLALGREKGNEILELKCNLENKKEEVSRLEEQM
NGLKTSNEHLQKHVEDLLTKLKEAKEQQASMEEKFHNELNAHIKLSNLYKSAADDSEAKS
NELTRAVEELHKLLKEAGEANKAIQDHLLEVEQSKDQMEKEMLEKIGRLEKELENANDLL
SATKRKGAILSEEELAAMSPTAAAVAKIVKPGMKLTELYNAYVETQDQLLLEKLENKRIN
KYLDEIVKEVEAKAPILKRQREEYERAQKAVASLSVKLEQAMKEIQRLQEDTDKANKQSS
VLERDNRRMEIQVKDLSQQIRVLLMELEEARGNHVIRDEEVSSADISSSSEVISQHLVSY
RNIEELQQQNQRLLVALRELGETREREEQETTSSKITELQLKLESALTELEQLRKSRQHQ
MQLVDSIVRQRDMYRILLSQTTGVAIPLHASSLDDVSLASTPKRPSTSQTVSTPAPVPVI
ESTEAIEAKAALKQLQEIFENYKKEKAENEKIQNEQLEKLQEQVTDLRSQNTKISTQLDF
ASKRYEMLQDNVEGYRREITSLHERNQKLTATTQKQEQIINTMTQDLRGANEKLAVAEVR
AENLKKEKEMLKLSEVRLSQQRESLLAEQRGQNLLLTNLQTIQGILERSETETKQRLSSQ
IEKLEHEISHLKKKLENEVEQRHTLTRNLDVQLLDTKRQLDTETNLHLNTKELLKNAQKE
IATLKQHLSNMEVQVASQSSQRTGKGQPSNKEDVDDLVSQLRQTEEQVNDLKERLKTSTS
NVEQYQAMVTSLEESLNKEKQVTEEVRKNIEVRLKESAEFQTQLEKKLMEVEKEKQELQD
DKRRAIESMEQQLSELKKTLSSVQNEVQEALQRASTALSNEQQARRDCQEQAKIAVEAQN
KYERELMLHAADVEALQAAKEQVSKMASVRQHLEETTQKAESQLLECKASWEERERMLKD
EVSKCVCRCEDLEKQNRLLHDQIEKLSDKVVASVKEGVQGPLNVSLSEEGKSQEQILEIL
RFIRREKEIAETRFEVAQVESLRYRQRVELLERELQELQDSLNAEREKVQVTAKTMAQHE
ELMKKTETMNVVMETNKMLREEKERLEQDLQQMQAKVRKLELDILPLQEANAELSEKSGM
LQAEKKLLEEDVKRWKARNQHLVSQQKDPDTEEYRKLLSEKEVHTKRIQQLTEEIGRLKA
EIARSNASLTNNQNLIQSLKEDLNKVRTEKETIQKDLDAKIIDIQEKVKTITQVKKIGRR
YKTQYEELKAQQDKVMETSAQSSGDHQEQHVSVQEMQELKETLNQAETKSKSLESQVENL
QKTLSEKETEARNLQEQTVQLQSELSRLRQDLQDRTTQEEQLRQQITEKEEKTRKAIVAA
KSKIAHLAGVKDQLTKENEELKQRNGALDQQKDELDVRITALKSQYEGRISRLERELREH
QERHLEQRDEPQEPSNKVPEQQRQITLKTTPASGERGIASTSDPPTANIKPTPVVSTPSK
VTAAAMAGNKSTPRASIRPMVTPATVTNPTTTPTATVMPTTQVESQEAMQSEGPVEHVPV
FGSTSGSVRSTSPNVQPSISQPILTVQQQTQATAFVQPTQQSHPQIEPANQELSSNIVEV
VQSSPVERPSTSTAVFGTVSATPSSSLPKRTREEEEDSTIEASDQVSDDTVEMPLPKKLK
SVTPVGTEEEVMAEESTDGEVETQVYNQDSQDSIGEGVTQGDYTPMEDSEETSQSLQIDL
GPLQSDQQTTTSSQDGQGKGDDVIVIDSDDEEEDDDENDGEHEDYEEDEEDDDDDEDDTG
MGDEGEDSNEGTGSADGNDGYEADDAEGGDGTDPGTETEESMGGGEGNHRAADSQNSGEG
NTGAAESSFSQEVSREQQPSSASERQAPRAPQSPRRPPHPLPPRLTIHAPPQELGPPVQR
IQMTRRQSVGRGLQLTPGIGGMQQHFFDDEDRTVPSTPTLVVPHRTDGFAEAIHSPQVAG
VPRFRFGPPEDMPQTSSSHSDLGQLASQGGLGMYETPLFLAHEEESGGRSVPTTPLQVAA
PVTVFTESTTSDASEHASQSVPMVTTSTGTLSTTNETATGDDGDEVFVEAESEGISSEAG
LEIDSQQEEEPVQASDESDLPSTSQDPPSSSSVDTSSSQPKPFRRVRLQTTLRQGVRGRQ
FNRQRGVSHAMGGRGGINRGNIN
>sp|Q9H3M7|TXNIP_HUMAN Thioredoxin-interacting protein OS=Homo sapiens OX=9606 GN=TXNIP PE=1 SV=1
MVMFKKIKSFEVVFNDPEKVYGSGEKVAGRVIVEVCEVTRVKAVRILACGVAKVLWMQGS
QQCKQTSEYLRYEDTLLLEDQPTGENEMVIMRPGNKYEYKFGFELPQGPLGTSFKGKYGC
VDYWVKAFLDRPSQPTQETKKNFEVVDLVDVNTPDLMAPVSAKKEKKVSCMFIPDGRVSV
SARIDRKGFCEGDEISIHADFENTCSRIVVPKAAIVARHTYLANGQTKVLTQKLSSVRGN
HIISGTCASWRGKSLRVQKIRPSILGCNILRVEYSLLIYVSVPGSKKVILDLPLVIGSRS
GLSSRTSSMASRTSSEMSWVDLNIPDTPEAPPCYMDVIPEDHRLESPTTPLLDDMDGSQD
SPIFMYAPEFKFMPPPTYTEVDPCILNNNVQ
>sp|O95881|TXD12_HUMAN Thioredoxin domain-containing protein 12 OS=Homo sapiens OX=9606 GN=TXNDC12 PE=1 SV=1
METRPRLGATCLLGFSFLLLVISSDGHNGLGKGFGDHIHWRTLEDGKKEAAASGLPLMVI
IHKSWCGACKALKPKFAESTEISELSHNFVMVNLEDEEEPKDEDFSPDGGYIPRILFLDP
SGKVHPEIINENGNPSYKYFYVSAEQVVQGMKEAQERLTGDAFRKKHLEDEL
>sp|P42681|TXK_HUMAN Tyrosine-protein kinase TXK OS=Homo sapiens OX=9606 GN=TXK PE=1 SV=3
MILSSYNTIQSVFCCCCCCSVQKRQMRTQISLSTDEELPEKYTQRRRPWLSQLSNKKQSN
TGRVQPSKRKPLPPLPPSEVAEEKIQVKALYDFLPREPCNLALRRAEEYLILEKYNPHWW
KARDRLGNEGLIPSNYVTENKITNLEIYEWYHRNITRNQAEHLLRQESKEGAFIVRDSRH
LGSYTISVFMGARRSTEAAIKHYQIKKNDSGQWYVAERHAFQSIPELIWYHQHNAAGLMT
RLRYPVGLMGSCLPATAGFSYEKWEIDPSELAFIKEIGSGQFGVVHLGEWRSHIQVAIKA
INEGSMSEEDFIEEAKVMMKLSHSKLVQLYGVCIQRKPLYIVTEFMENGCLLNYLRENKG
KLRKEMLLSVCQDICEGMEYLERNGYIHRDLAARNCLVSSTCIVKISDFGMTRYVLDDEY
VSSFGAKFPIKWSPPEVFLFNKYSSKSDVWSFGVLMWEVFTEGKMPFENKSNLQVVEAIS
EGFRLYRPHLAPMSIYEVMYSCWHEKPEGRPTFAELLRAVTEIAETW
>sp|Q6Q0C0|TRAF7_HUMAN E3 ubiquitin-protein ligase TRAF7 OS=Homo sapiens OX=9606 GN=TRAF7 PE=1 SV=1
MSSGKSARYNRFSGGPSNLPTPDVTTGTRMETTFGPAFSAVTTITKADGTSTYKQHCRTP
SSSSTLAYSPRDEEDSMPPISTPRRSDSAISVRSLHSESSMSLRSTFSLPEEEEEPEPLV
FAEQPSVKLCCQLCCSVFKDPVITTCGHTFCRRCALKSEKCPVDNVKLTVVVNNIAVAEQ
IGELFIHCRHGCRVAGSGKPPIFEVDPRGCPFTIKLSARKDHEGSCDYRPVRCPNNPSCP
PLLRMNLEAHLKECEHIKCPHSKYGCTFIGNQDTYETHLETCRFEGLKEFLQQTDDRFHE
MHVALAQKDQEIAFLRSMLGKLSEKIDQLEKSLELKFDVLDENQSKLSEDLMEFRRDASM
LNDELSHINARLNMGILGSYDPQQIFKCKGTFVGHQGPVWCLCVYSMGDLLFSGSSDKTI
KVWDTCTTYKCQKTLEGHDGIVLALCIQGCKLYSGSADCTIIVWDIQNLQKVNTIRAHDN
PVCTLVSSHNVLFSGSLKAIKVWDIVGTELKLKKELTGLNHWVRALVAAQSYLYSGSYQT
IKIWDIRTLDCIHVLQTSGGSVYSIAVTNHHIVCGTYENLIHVWDIESKEQVRTLTGHVG
TVYALAVISTPDQTKVFSASYDRSLRVWSMDNMICTQTLLRHQGSVTALAVSRGRLFSGA
VDSTVKVWTC
>sp|Q6A555|TXND8_HUMAN Thioredoxin domain-containing protein 8 OS=Homo sapiens OX=9606 GN=TXNDC8 PE=1 SV=2
MVQIIKDTNEFKTFLTAAGHKLAVVQFSSKRCGPCKRMFPVFHAMSVKYQNVFFANVDVN
NSPELAETCHIKTIPTFQMFKKSQKVTLFSRIKRIICCYRSGFMSNLIFEFCGADAKKLE
AKTQELM
>sp|A0A0A6YYK7|TVA19_HUMAN T cell receptor alpha variable 19 OS=Homo sapiens OX=9606 GN=TRAV19 PE=2 SV=5
MLTASLLRAVIASICVVSSMAQKVTQAQTEISVVEKEDVTLDCVYETRDTTYYLFWYKQP
PSGELVFLIRRNSFDEQNEISGRYSWNFQKSTSSFNFTITASQVVDSAVYFCALSE
>sp|A0A0A6YYK1|TVA81_HUMAN T cell receptor alpha variable 8-1 OS=Homo sapiens OX=9606 GN=TRAV8-1 PE=3 SV=5
MLLLLIPVLGMIFALRDARAQSVSQHNHHVILSEAASLELGCNYSYGGTVNLFWYVQYPG
QHLQLLLKYFSGDPLVKGIKGFEAEFIKSKFSFNLRKPSVQWSDTAEYFCAVN
>sp|O00295|TULP2_HUMAN Tubby-related protein 2 OS=Homo sapiens OX=9606 GN=TULP2 PE=2 SV=2
MSQDNDTLMRDILGHELAAMRLQKLEQQRRLFEKKQRQKRQELLMVQANPDASPWLWRSC
LREERLLGDRGLGNPFLRKKVSEAHLPSGIHSALGTVSCGGDGRGERGLPTPRTEAVFRN
LGLQSPFLSWLPDNSDAELEEVSVENGSVSPPPFKQSPRIRRKGWQAHQRPGTRAEGESD
SQDMGDAHKSPNMGPNPGMDGDCVYENLAFQKEEDLEKKREASESTGTNSSAAHNEELSK
ALKGEGGTDSDHMRHEASLAIRSPCPGLEEDMEAYVLRPALPGTMMQCYLTRDKHGVDKG
LFPLYYLYLETSDSLQRFLLAGRKRRRSKTSNYLISLDPTHLSRDGDNFVGKVRSNVFST
KFTIFDNGVNPDREHLTRNTARIRQELGAVCYEPNVLGYLGPRKMTVILPGTNSQNQRIN
VQPLNEQESLLSRYQRGDKQGLLLLHNKTPSWDKENGVYTLNFHGRVTRASVKNFQIVDP
KHQEHLVLQFGRVGPDTFTMDFCFPFSPLQAFSICLSSFN
>sp|Q969D9|TSLP_HUMAN Thymic stromal lymphopoietin OS=Homo sapiens OX=9606 GN=TSLP PE=1 SV=1
MFPFALLYVLSVSFRKIFILQLVGLVLTYDFTNCDFEKIKAAYLSTISKDLITYMSGTKS
TEFNNTVSCSNRPHCLTEIQSLTFNPTAGCASLAKEMFAMKTKAALAIWCPGYSETQINA
TQAMKKRRKRKVTTNKCLEQVSQLQGLWRRFNRPLLKQQ
>sp|A0A0B4J274|TVA20_HUMAN T cell receptor alpha variable 20 OS=Homo sapiens OX=9606 GN=TRAV20 PE=1 SV=1
MEKMLECAFIVLWLQLGWLSGEDQVTQSPEALRLQEGESSSLNCSYTVSGLRGLFWYRQD
PGKGPEFLFTLYSAGEEKEKERLKATLTKKESFLHITAPKPEDSATYLCAVQ
>sp|Q7Z4L5|TT21B_HUMAN Tetratricopeptide repeat protein 21B OS=Homo sapiens OX=9606 GN=TTC21B PE=1 SV=2
MDSQELKTLINYYCQERYFHHVLLVASEGIKRYGSDPVFRFYHAYGTLMEGKTQEALREF
EAIKNKQDVSLCSLLALIYAHKMSPNPDREAILESDARVKEQRKGAGEKALYHAGLFLWH
IGRHDKAREYIDRMIKISDGSKQGHVLKAWLDITRGKEPYTKKALKYFEEGLQDGNDTFA
LLGKAQCLEMRQNYSGALETVNQIIVNFPSFLPAFVKKMKLQLALQDWDQTVETAQRLLL
QDSQNVEALRMQALYYVCREGDIEKASTKLENLGNTLDAMEPQNAQLFYNITLAFSRTCG
RSQLILQKIQTLLERAFSLNPQQSEFATELGYQMILQGRVKEALKWYKTAMTLDETSVSA
LVGFIQCQLIEGQLQDADQQLEFLNEIQQSIGKSAELIYLHAVLAMKKNKRQEEVINLLN
DVLDTHFSQLEGLPLGIQYFEKLNPDFLLEIVMEYLSFCPMQPASPGQPLCPLLRRCISV
LETVVRTVPGLLQTVFLIAKVKYLSGDIEAAFNNLQHCLEHNPSYADAHLLLAQVYLSQE
KVKLCSQSLELCLSYDFKVRDYPLYHLIKAQSQKKMGEIADAIKTLHMAMSLPGMKRIGA
STKSKDRKTEVDTSHRLSIFLELIDVHRLNGEQHEATKVLQDAIHEFSGTSEEVRVTIAN
ADLALAQGDIERALSILQNVTAEQPYFIEAREKMADIYLKHRKDKMLYITCFREIAERMA
NPRSFLLLGDAYMNILEPEEAIVAYEQALNQNPKDGTLASKMGKALIKTHNYSMAITYYE
AALKTGQKNYLCYDLAELLLKLKWYDKAEKVLQHALAHEPVNELSALMEDGRCQVLLAKV
YSKMEKLGDAITALQQARELQARVLKRVQMEQPDAVPAQKHLAAEICAEIAKHSVAQRDY
EKAIKFYREALVHCETDNKIMLELARLYLAQDDPDSCLRQCALLLQSDQDNEAATMMMAD
LMFRKQDYEQAVFHLQQLLERKPDNYMTLSRLIDLLRRCGKLEDVPRFFSMAEKRNSRAK
LEPGFQYCKGLYLWYTGEPNDALRHFNKARKDRDWGQNALYNMIEICLNPDNETVGGEVF
ENLDGDLGNSTEKQESVQLAVRTAEKLLKELKPQTVQGHVQLRIMENYCLMATKQKSNVE
QALNTFTEIAASEKEHIPALLGMATAYMILKQTPRARNQLKRIAKMNWNAIDAEEFEKSW
LLLADIYIQSAKYDMAEDLLKRCLRHNRSCCKAYEYMGYIMEKEQAYTDAALNYEMAWKY
SNRTNPAVGYKLAFNYLKAKRYVDSIDICHQVLEAHPTYPKIRKDILDKARASLRP
>sp|Q7Z4N2|TRPM1_HUMAN Transient receptor potential cation channel subfamily M member 1 OS=Homo sapiens OX=9606 GN=TRPM1 PE=1 SV=2
MKDSNRCCCGQFTNQHIPPLPSATPSKNEEESKQVETQPEKWSVAKHTQSYPTDSYGVLE
FQGGGYSNKAMYIRVSYDTKPDSLLHLMVKDWQLELPKLLISVHGGLQNFEMQPKLKQVF
GKGLIKAAMTTGAWIFTGGVSTGVISHVGDALKDHSSKSRGRVCAIGIAPWGIVENKEDL
VGKDVTRVYQTMSNPLSKLSVLNNSHTHFILADNGTLGKYGAEVKLRRLLEKHISLQKIN
TRLGQGVPLVGLVVEGGPNVVSIVLEYLQEEPPIPVVICDGSGRASDILSFAHKYCEEGG
IINESLREQLLVTIQKTFNYNKAQSHQLFAIIMECMKKKELVTVFRMGSEGQQDIEMAIL
TALLKGTNVSAPDQLSLALAWNRVDIARSQIFVFGPHWPPLGSLAPPTDSKATEKEKKPP
MATTKGGRGKGKGKKKGKVKEEVEEETDPRKIELLNWVNALEQAMLDALVLDRVDFVKLL
IENGVNMQHFLTIPRLEELYNTRLGPPNTLHLLVRDVKKSNLPPDYHISLIDIGLVLEYL
MGGAYRCNYTRKNFRTLYNNLFGPKRPKALKLLGMEDDEPPAKGKKKKKKKKEEEIDIDV
DDPAVSRFQYPFHELMVWAVLMKRQKMAVFLWQRGEESMAKALVACKLYKAMAHESSESD
LVDDISQDLDNNSKDFGQLALELLDQSYKHDEQIAMKLLTYELKNWSNSTCLKLAVAAKH
RDFIAHTCSQMLLTDMWMGRLRMRKNPGLKVIMGILLPPTILFLEFRTYDDFSYQTSKEN
EDGKEKEEENTDANADAGSRKGDEENEHKKQRSIPIGTKICEFYNAPIVKFWFYTISYLG
YLLLFNYVILVRMDGWPSLQEWIVISYIVSLALEKIREILMSEPGKLSQKIKVWLQEYWN
ITDLVAISTFMIGAILRLQNQPYMGYGRVIYCVDIIFWYIRVLDIFGVNKYLGPYVMMIG
KMMIDMLYFVVIMLVVLMSFGVARQAILHPEEKPSWKLARNIFYMPYWMIYGEVFADQID
LYAMEINPPCGENLYDEEGKRLPPCIPGAWLTPALMACYLLVANILLVNLLIAVFNNTFF
EVKSISNQVWKFQRYQLIMTFHDRPVLPPPMIILSHIYIIIMRLSGRCRKKREGDQEERD
RGLKLFLSDEELKRLHEFEEQCVQEHFREKEDEQQSSSDERIRVTSERVENMSMRLEEIN
ERETFMKTSLQTVDLRLAQLEELSNRMVNALENLAGIDRSDLIQARSRASSECEATYLLR
QSSINSADGYSLYRYHFNGEELLFEDTSLSTSPGTGVRKKTCSFRIKEEKDVKTHLVPEC
QNSLHLSLGTSTSATPDGSHLAVDDLKNAEESKLGPDIGISKEDDERQTDSKKEETISPS
LNKTDVIHGQDKSDVQNTQLTVETTNIEGTISYPLEETKITRYFPDETINACKTMKSRSF
VYSRGRKLVGGVNQDVEYSSITDQQLTTEWQCQVQKITRSHSTDIPYIVSEAAVQAEHKE
QFADMQDEHHVAEAIPRIPRLSLTITDRNGMENLLSVKPDQTLGFPSLRSKSLHGHPRNV
KSIQGKLDRSGHASSVSSLVIVSGMTAEEKKVKKEKASTETEC
>sp|A0A5B0|TVB14_HUMAN T cell receptor beta variable 14 OS=Homo sapiens OX=9606 GN=TRBV14 PE=3 SV=1
MVSRLLSLVSLCLLGAKHIEAGVTQFPSHSVIEKGQTVTLRCDPISGHDNLYWYRRVMGK
EIKFLLHFVKESKQDESGMPNNRFLAERTGGTYSTLKVQPAELEDSGVYFCASSQ
>sp|Q9C0H2|TTYH3_HUMAN Protein tweety homolog 3 OS=Homo sapiens OX=9606 GN=TTYH3 PE=1 SV=3
MAGVSYAAPWWVSLLHRLPHFDLSWEATSSQFRPEDTDYQQALLLLGAAALACLALDLLF
LLFYSFWLCCRRRKSEEHLDADCCCTAWCVIIATLVCSAGIAVGFYGNGETSDGIHRATY
SLRHANRTVAGVQDRVWDTAVGLNHTAEPSLQTLERQLAGRPEPLRAVQRLQGLLETLLG
YTAAIPFWRNTAVSLEVLAEQVDLYDWYRWLGYLGLLLLDVIICLLVLVGLIRSSKGILV
GVCLLGVLALVISWGALGLELAVSVGSSDFCVDPDAYVTKMVEEYSVLSGDILQYYLACS
PRAANPFQQKLSGSHKALVEMQDVVAELLRTVPWEQPATKDPLLRVQEVLNGTEVNLQHL
TALVDCRSLHLDYVQALTGFCYDGVEGLIYLALFSFVTALMFSSIVCSVPHTWQQKRGPD
EDGEEEAAPGPRQAHDSLYRVHMPSLYSCGSSYGSETSIPAAAHTVSNAPVTEYMSQNAN
FQNPRCENTPLIGRESPPPSYTSSMRAKYLATSQPRPDSSGSH
>sp|P62256|UBE2H_HUMAN Ubiquitin-conjugating enzyme E2 H OS=Homo sapiens OX=9606 GN=UBE2H PE=1 SV=1
MSSPSPGKRRMDTDVVKLIESKHEVTILGGLNEFVVKFYGPQGTPYEGGVWKVRVDLPDK
YPFKSPSIGFMNKIFHPNIDEASGTVCLDVINQTWTALYDLTNIFESFLPQLLAYPNPID
PLNGDAAAMYLHRPEEYKQKIKEYIQKYATEEALKEQEEGTGDSSSESSMSDFSEDEAQD
MEL
>sp|Q14694|UBP10_HUMAN Ubiquitin carboxyl-terminal hydrolase 10 OS=Homo sapiens OX=9606 GN=USP10 PE=1 SV=2
MALHSPQYIFGDFSPDEFNQFFVTPRSSVELPPYSGTVLCGTQAVDKLPDGQEYQRIEFG
VDEVIEPSDTLPRTPSYSISSTLNPQAPEFILGCTASKITPDGITKEASYGSIDCQYPGS
ALALDGSSNVEAEVLENDGVSGGLGQRERKKKKKRPPGYYSYLKDGGDDSISTEALVNGH
ANSAVPNSVSAEDAEFMGDMPPSVTPRTCNSPQNSTDSVSDIVPDSPFPGALGSDTRTAG
QPEGGPGADFGQSCFPAEAGRDTLSRTAGAQPCVGTDTTENLGVANGQILESSGEGTATN
GVELHTTESIDLDPTKPESASPPADGTGSASGTLPVSQPKSWASLFHDSKPSSSSPVAYV
ETKYSPPAISPLVSEKQVEVKEGLVPVSEDPVAIKIAELLENVTLIHKPVSLQPRGLINK
GNWCYINATLQALVACPPMYHLMKFIPLYSKVQRPCTSTPMIDSFVRLMNEFTNMPVPPK
PRQALGDKIVRDIRPGAAFEPTYIYRLLTVNKSSLSEKGRQEDAEEYLGFILNGLHEEML
NLKKLLSPSNEKLTISNGPKNHSVNEEEQEEQGEGSEDEWEQVGPRNKTSVTRQADFVQT
PITGIFGGHIRSVVYQQSSKESATLQPFFTLQLDIQSDKIRTVQDALESLVARESVQGYT
TKTKQEVEISRRVTLEKLPPVLVLHLKRFVYEKTGGCQKLIKNIEYPVDLEISKELLSPG
VKNKNFKCHRTYRLFAVVYHHGNSATGGHYTTDVFQIGLNGWLRIDDQTVKVINQYQVVK
PTAERTAYLLYYRRVDLL
>sp|Q9UPT9|UBP22_HUMAN Ubiquitin carboxyl-terminal hydrolase 22 OS=Homo sapiens OX=9606 GN=USP22 PE=1 SV=2
MVSRPEPEGEAMDAELAVAPPGCSHLGSFKVDNWKQNLRAIYQCFVWSGTAEARKRKAKS
CICHVCGVHLNRLHSCLYCVFFGCFTKKHIHEHAKAKRHNLAIDLMYGGIYCFLCQDYIY
DKDMEIIAKEEQRKAWKMQGVGEKFSTWEPTKRELELLKHNPKRRKITSNCTIGLRGLIN
LGNTCFMNCIVQALTHTPLLRDFFLSDRHRCEMQSPSSCLVCEMSSLFQEFYSGHRSPHI
PYKLLHLVWTHARHLAGYEQQDAHEFLIAALDVLHRHCKGDDNGKKANNPNHCNCIIDQI
FTGGLQSDVTCQVCHGVSTTIDPFWDISLDLPGSSTPFWPLSPGSEGNVVNGESHVSGTT
TLTDCLRRFTRPEHLGSSAKIKCSGCHSYQESTKQLTMKKLPIVACFHLKRFEHSAKLRR
KITTYVSFPLELDMTPFMASSKESRMNGQYQQPTDSLNNDNKYSLFAVVNHQGTLESGHY
TSFIRQHKDQWFKCDDAIITKASIKDVLDSEGYLLFYHKQFLEYE
>sp|Q8N806|UBR7_HUMAN Putative E3 ubiquitin-protein ligase UBR7 OS=Homo sapiens OX=9606 GN=UBR7 PE=1 SV=2
MAGAEGAAGRQSELEPVVSLVDVLEEDEELENEACAVLGGSDSEKCSYSQGSVKRQALYA
CSTCTPEGEEPAGICLACSYECHGSHKLFELYTKRNFRCDCGNSKFKNLECKLLPDKAKV
NSGNKYNDNFFGLYCICKRPYPDPEDEIPDEMIQCVVCEDWFHGRHLGAIPPESGDFQEM
VCQACMKRCSFLWAYAAQLAVTKISTEDDGLVRNIDGIGDQEVIKPENGEHQDSTLKEDV
PEQGKDDVREVKVEQNSEPCAGSSSESDLQTVFKNESLNAESKSGCKLQELKAKQLIKKD
TATYWPLNWRSKLCTCQDCMKMYGDLDVLFLTDEYDTVLAYENKGKIAQATDRSDPLMDT
LSSMNRVQQVELICEYNDLKTELKDYLKRFADEGTVVKREDIQQFFEEFQSKKRRRVDGM
QYYCS
>sp|Q969X6|UTP4_HUMAN U3 small nucleolar RNA-associated protein 4 homolog OS=Homo sapiens OX=9606 GN=UTP4 PE=1 SV=1
MGEFKVHRVRFFNYVPSGIRCVAYNNQSNRLAVSRTDGTVEIYNLSANYFQEKFFPGHES
RATEALCWAEGQRLFSAGLNGEIMEYDLQALNIKYAMDAFGGPIWSMAASPSGSQLLVGC
EDGSVKLFQITPDKIQFERNFDRQKSRILSLSWHPSGTHIAAGSIDYISVFDVKSGSAVH
KMIVDRQYMGVSKRKCIVWGVAFLSDGTIISVDSAGKVQFWDSATGTLVKSHLIANADVQ
SIAVADQEDSFVVGTAEGTVFHFQLVPVTSNSSEKQWVRTKPFQHHTHDVRTVAHSPTAL
ISGGTDTHLVFRPLMEKVEVKNYDAALRKITFPHRCLISCSKKRQLLLFQFAHHLELWRL
GSTVATGKNGDTLPLSKNADHLLHLKTKGPENIICSCISPCGSWIAYSTVSRFFLYRLNY
EHDNISLKRVSKMPAFLRSALQILFSEDSTKLFVASNQGALHIVQLSGGSFKHLHAFQPQ
SGTVEAMCLLAVSPDGNWLAASGTSAGVHVYNVKQLKLHCTVPAYNFPVTAMAIAPNTNN
LVIAHSDQQVFEYSIPDKQYTDWSRTVQKQGFHHLWLQRDTPITHISFHPKRPMHILLHD
AYMFCIIDKSLPLPNDKTLLYNPFPPTNESDVIRRRTAHAFKISKIYKPLLFMDLLDERT
LVAVERPLDDIIAQLPPPIKKKKFGT
>sp|P62068|UBP46_HUMAN Ubiquitin carboxyl-terminal hydrolase 46 OS=Homo sapiens OX=9606 GN=USP46 PE=1 SV=1
MTVRNIASICNMGTNASALEKDIGPEQFPINEHYFGLVNFGNTCYCNSVLQALYFCRPFR
ENVLAYKAQQKKKENLLTCLADLFHSIATQKKKVGVIPPKKFISRLRKENDLFDNYMQQD
AHEFLNYLLNTIADILQEEKKQEKQNGKLKNGNMNEPAENNKPELTWVHEIFQGTLTNET
RCLNCETVSSKDEDFLDLSVDVEQNTSITHCLRDFSNTETLCSEQKYYCETCCSKQEAQK
RMRVKKLPMILALHLKRFKYMEQLHRYTKLSYRVVFPLELRLFNTSSDAVNLDRMYDLVA
VVVHCGSGPNRGHYITIVKSHGFWLLFDDDIVEKIDAQAIEEFYGLTSDISKNSESGYIL
FYQSRE
>sp|Q99536|VAT1_HUMAN Synaptic vesicle membrane protein VAT-1 homolog OS=Homo sapiens OX=9606 GN=VAT1 PE=1 SV=2
MSDEREVAEAATGEDASSPPPKTEAASDPQHPAASEGAAAAAASPPLLRCLVLTGFGGYD
KVKLQSRPAAPPAPGPGQLTLRLRACGLNFADLMARQGLYDRLPPLPVTPGMEGAGVVIA
VGEGVSDRKAGDRVMVLNRSGMWQEEVTVPSVQTFLIPEAMTFEEAAALLVNYITAYMVL
FDFGNLQPGHSVLVHMAAGGVGMAAVQLCRTVENVTVFGTASASKHEALKENGVTHPIDY
HTTDYVDEIKKISPKGVDIVMDPLGGSDTAKGYNLLKPMGKVVTYGMANLLTGPKRNLMA
LARTWWNQFSVTALQLLQANRAVCGFHLGYLDGEVELVSGVVARLLALYNQGHIKPHIDS
VWPFEKVADAMKQMQEKKNVGKVLLVPGPEKEN
>sp|Q8IUA0|WFDC8_HUMAN WAP four-disulfide core domain protein 8 OS=Homo sapiens OX=9606 GN=WFDC8 PE=2 SV=2
MWTVRTEGGHFPLHSPTFSWRNVAFLLLLSLALEWTSAMLTKKIKHKPGLCPKERLTCTT
ELPDSCNTDFDCKEYQKCCFFACQKKCMDPFQEPCMLPVRHGNCNHEAQRWHFDFKNYRC
TPFKYRGCEGNANNFLNEDACRTACMLIVKDGQCPLFPFTERKECPPSCHSDIDCPQTDK
CCESRCGFVCARAWTVKKGFCPRKPLLCTKIDKPKCLQDEECPLVEKCCSHCGLKCMDPR
R
>sp|Q9UPY6|WASF3_HUMAN Wiskott-Aldrich syndrome protein family member 3 OS=Homo sapiens OX=9606 GN=WASF3 PE=1 SV=2
MPLVKRNIEPRHLCRGALPEGITSELECVTNSTLAAIIRQLSSLSKHAEDIFGELFNEAN
NFYIRANSLQDRIDRLAVKVTQLDSTVEEVSLQDINMKKAFKSSTVQDQQVVSKNSIPNP
VADIYNQSDKPPPLNILTPYRDDKKDGLKFYTDPSYFFDLWKEKMLQDTEDKRKEKRRQK
EQKRIDGTTREVKKVRKARNRRQEWNMMAYDKELRPDNRLSQSVYHGASSEGSLSPDTRS
HASDVTDYSYPATPNHSLHPQPVTPSYAAGDVPPHGPASQAAEHEYRPPSASARHMALNR
PQQPPPPPPPQAPEGSQASAPMAPADYGMLPAQIIEYYNPSGPPPPPPPPVIPSAQTAFV
SPLQMPMQPPFPASASSTHAAPPHPPSTGLLVTAPPPPGPPPPPPGPPGPGSSLSSSPMH
GPPVAEAKRQEPAQPPISDARSDLLAAIRMGIQLKKVQEQREQEAKREPVGNDVATILSR
RIAVEYSDSDDDSEFDENDWSD
>sp|Q96G27|WBP1_HUMAN WW domain-binding protein 1 OS=Homo sapiens OX=9606 GN=WBP1 PE=1 SV=1
MARASSGNGSEEAWGALRAPQQQLRELCPGVNNQPYLCESGHCCGETGCCTYYYELWWFW
LLWTVLILFSCCCAFRHRRAKLRLQQQQRQREINLLAYHGACHGAGPFPTGSLLDLRFLS
TFKPPAYEDVVHRPGTPPPPYTVAPGRPLTASSEQTCCSSSSSCPAHFEGTNVEGVSSHQ
SAPPHQEGEPGAGVTPASTPPSCRYRRLTGDSGIELCPCPASGEGEPVKEVRVSATLPDL
EDYSPCALPPESVPQIFPMGLSSSEGDIP
>sp|Q9UNX4|WDR3_HUMAN WD repeat-containing protein 3 OS=Homo sapiens OX=9606 GN=WDR3 PE=1 SV=1
MGLTKQYLRYVASAVFGVIGSQKGNIVFVTLRGEKGRYVAVPACEHVFIWDLRKGEKILI
LQGLKQEVTCLCPSPDGLHLAVGYEDGSIRIFSLLSGEGNVTFNGHKAAITTLKYDQLGG
RLASGSKDTDIIVWDVINESGLYRLKGHKDAITQALFLREKNLLVTSGKDTMVKWWDLDT
QHCFKTMVGHRTEVWGLVLLSEEKRLITGASDSELRVWDIAYLQEIEDPEEPDPKKIKGS
SPGIQDTLEAEDGAFETDEAPEDRILSCRKAGSIMREGRDRVVNLAVDKTGRILACHGTD
SVLELFCILSKKEIQKKMDKKMKKARKKAKLHSSKGEEEDPEVNVEMSLQDEIQRVTNIK
TSAKIKSFDLIHSPHGELKAVFLLQNNLVELYSLNPSLPTPQPVRTSRITIGGHRSDVRT
LSFSSDNIAVLSAAADSIKIWNRSTLQCIRTMTCEYALCSFFVPGDRQVVIGTKTGKLQL
YDLASGNLLETIDAHDGALWSMSLSPDQRGFVTGGADKSVKFWDFELVKDENSTQKRLSV
KQTRTLQLDEDVLCVSYSPNQKLLAVSLLDCTVKIFYVDTLKFFLSLYGHKLPVICMDIS
HDGALIATGSADRNVKIWGLDFGDCHKSLFAHDDSVMYLQFVPKSHLFFTAGKDHKIKQW
DADKFEHIQTLEGHHQEIWCLAVSPSGDYVVSSSHDKSLRLWERTREPLILEEEREMERE
AEYEESVAKEDQPAVPGETQGDSYFTGKKTIETVKAAERIMEAIELYREETAKMKEHKAI
CKAAGKEVPLPSNPILMAYGSISPSAYVLEIFKGIKSSELEESLLVLPFSYVPDILKLFN
EFIQLGSDVELICRCLFFLLRIHFGQITSNQMLVPVIEKLRETTISKVSQVRDVIGFNMA
GLDYLKRECEAKSEVMFFADATSHLEEKKRKRKKREKLILTLT
>sp|Q1RN00|YC018_HUMAN Putative uncharacterized protein LOC151760 OS=Homo sapiens OX=9606 PE=2 SV=1
MLPVQRRKLDPLLKKYRHHKKATRTKRRRKEKMEAQCSPVPPTPSTPPQSEEDEAVDKKP
TLLSAQEDTPDLLHEDRLQYLQEEGSGVMHQECQIQSCELSVAQKPRPSSPAVTSLASPP
LCFGSFLSCVCQTFSRSRKQKPPRRKGNNQAEAGGDAEVLRPGPAKPELSLSKTCSHLKL
IELSFVFSFIVLSVCHCSS
>sp|Q6ZV60|YL023_HUMAN Putative uncharacterized protein encoded by LINC00173 OS=Homo sapiens OX=9606 GN=LINC00173 PE=5 SV=1
MSFSPYSTMITVCVCFNSRVQLTVPSFTAWLRSRYSKALFMVLRRAAQEKDKGVCQGWHC
VKKWACKGRIPGQPLQPQPLGPYLRSLSQHPATQTPRPQARASSRYLELHRSQNRGGSEF
KFWFCYCLIACCRDSISSSGKWE
>sp|Q75L30|YG027_HUMAN Putative uncharacterized protein FLJ92257 OS=Homo sapiens OX=9606 PE=5 SV=1
MATFPGQVSTYFLAAWTGPGPATHWPLYAQLMPHSGLSRPSSCPGTSSPGPKLPQVGLSR
PSCCLPAFSPGLALPPGCIYKTNSCLTTTFYGSAPAQLLPAFVGPKLPQVKLFRPTFCLA
VACTDPALA
>sp|Q86V86|PIM3_HUMAN Serine/threonine-protein kinase pim-3 OS=Homo sapiens OX=9606 GN=PIM3 PE=1 SV=3
MLLSKFGSLAHLCGPGGVDHLPVKILQPAKADKESFEKAYQVGAVLGSGGFGTVYAGSRI
ADGLPVAVKHVVKERVTEWGSLGGATVPLEVVLLRKVGAAGGARGVIRLLDWFERPDGFL
LVLERPEPAQDLFDFITERGALDEPLARRFFAQVLAAVRHCHSCGVVHRDIKDENLLVDL
RSGELKLIDFGSGALLKDTVYTDFDGTRVYSPPEWIRYHRYHGRSATVWSLGVLLYDMVC
GDIPFEQDEEILRGRLLFRRRVSPECQQLIRWCLSLRPSERPSLDQIAAHPWMLGADGGV
PESCDLRLCTLDPDDVASTTSSSESL
>sp|O15541|R113A_HUMAN E3 ubiquitin-protein ligase RNF113A OS=Homo sapiens OX=9606 GN=RNF113A PE=1 SV=1
MAEQLSPGKAVDQVCTFLFKKPGRKGAAGRRKRPACDPEPGESGSSSDEGCTVVRPEKKR
VTHNPMIQKTRDSGKQKAAYGDLSSEEEEENEPESLGVVYKSTRSAKPVGPEDMGATAVY
ELDTEKERDAQAIFERSQKIQEELRGKEDDKIYRGINNYQKYMKPKDTSMGNASSGMVRK
GPIRAPEHLRATVRWDYQPDICKDYKETGFCGFGDSCKFLHDRSDYKHGWQIERELDEGR
YGVYEDENYEVGSDDEEIPFKCFICRQSFQNPVVTKCRHYFCESCALQHFRTTPRCYVCD
QQTNGVFNPAKELIAKLEKHRATGEGGASDLPEDPDEDAIPIT
>sp|P62847|RS24_HUMAN 40S ribosomal protein S24 OS=Homo sapiens OX=9606 GN=RPS24 PE=1 SV=1
MNDTVTIRTRKFMTNRLLQRKQMVIDVLHPGKATVPKTEIREKLAKMYKTTPDVIFVFGF
RTHFGGGKTTGFGMIYDSLDYAKKNEPKHRLARHGLYEKKKTSRKQRKERKNRMKKVRGT
AKANVGAGKKPKE
>sp|P42677|RS27_HUMAN 40S ribosomal protein S27 OS=Homo sapiens OX=9606 GN=RPS27 PE=1 SV=3
MPLAKDLLHPSPEEEKRKHKKKRLVQSPNSYFMDVKCPGCYKITTVFSHAQTVVLCVGCS
TVLCQPTGGKARLTEGCSFRRKQH
>sp|Q9UHI7|S23A1_HUMAN Solute carrier family 23 member 1 OS=Homo sapiens OX=9606 GN=SLC23A1 PE=1 SV=3
MRAQEDLEGRTQHETTRDPSTPLPTEPKFDMLYKIEDVPPWYLCILLGFQHYLTCFSGTI
AVPFLLAEALCVGHDQHMVSQLIGTIFTCVGITTLIQTTVGIRLPLFQASAFAFLVPAKA
ILALERWKCPPEEEIYGNWSLPLNTSHIWHPRIREVQGAIMVSSVVEVVIGLLGLPGALL
NYIGPLTVTPTVSLIGLSVFQAAGDRAGSHWGISACSILLIILFSQYLRNLTFLLPVYRW
GKGLTLLRIQIFKMFPIMLAIMTVWLLCYVLTLTDVLPTDPKAYGFQARTDARGDIMAIA
PWIRIPYPCQWGLPTVTAAAVLGMFSATLAGIIESIGDYYACARLAGAPPPPVHAINRGI
FTEGICCIIAGLLGTGNGSTSSSPNIGVLGITKVGSRRVVQYGAAIMLVLGTIGKFTALF
SSLPDPILGGMFCTLFGMITAVGLSNLQFVDMNSSRNLFVLGFSMFFGLTLPNYLESNPG
AINTGILEVDQILIVLLTTEMFVGGCLAFILDNTVPGSPEERGLIQWKAGAHANSDMSSS
LKSYDFPIGMGIVKRITFLKYIPICPVFKGFSSSSKDQIAIPEDTPENTETASVCTKV
>sp|Q9Y2D2|S35A3_HUMAN UDP-N-acetylglucosamine transporter OS=Homo sapiens OX=9606 GN=SLC35A3 PE=1 SV=1
MFANLKYVSLGILVFQTTSLVLTMRYSRTLKEEGPRYLSSTAVVVAELLKIMACILLVYK
DSKCSLRALNRVLHDEILNKPMETLKLAIPSGIYTLQNNLLYVALSNLDAATYQVTYQLK
ILTTALFSVSMLSKKLGVYQWLSLVILMTGVAFVQWPSDSQLDSKELSAGSQFVGLMAVL
TACFSSGFAGVYFEKILKETKQSVWIRNIQLGFFGSIFGLMGVYIYDGELVSKNGFFQGY
NRLTWIVVVLQALGGLVIAAVIKYADNILKGFATSLSIILSTLISYFWLQDFVPTSVFFL
GAILVITATFLYGYDPKPAGNPTKA
>sp|P0C874|S31D3_HUMAN Spermatogenesis-associated protein 31D3 OS=Homo sapiens OX=9606 GN=SPATA31D3 PE=2 SV=1
MENILCFLNSYTETGLSPDSHCLDIDLNFICLSGLGLFILYLFYMVLTLYSSPTEKNNDT
QKHQGRARRKRKSVTFKDRKSLQKEAEEERKLHSFLKSFGPPVSCSPLGQHHDTTLFRRL
LCPDPVCRVCNRATADIQRLLSWESLKDAAPSVSPLASSASGAESSFTLASTPSATTPED
LILSSRPKPSPPPPLILSPDLITTLADLFSPSPLRDPLPPQPVSPLDSKFPIDHSPPQQL
PFPLLPPHHIERVEPSLQPEASLSLNTIFSFGSTLCQDISQAVNRTDSCARHHGPPTPSA
LPPEDCTVTQSKSNLTVLKTFPEMLSLGGSGGSSTSAPTTKGIDHSCPASSEFSWWQPHA
KDSFSSNFVPSDFMEELLTLHSSEASLGGHSVANIIQPVNISFLSHDIPALLERQVKRRG
DFLMWKENGKKPGSFPTQLRPNYQLNSSRNMLTSTAVKHDLAESFPFWASKGKLEWQHIH
QQPPYSKCFEDHLEQKYVQLFWGLPSLHSESLHPTVFVQHGRSSMFVFFNGITNTSMSHE
SPVLPPPQPLFLPSTQPLPLPQTLPRGQSLHLTQVKSLAQPQSPFPALPPSPLFLIRVCG
VCFHRPQNEARSLMPSEINHLEWNVLQKVQESVWGLPSVVQKSQEDFCPPAPNPVLVRKS
FKVHVPISIIPGDFPLSSEVRKKLEQHIRKRLIQRRWGLPRRIHESLSLLRPQNKISELS
VSESIHGPLNISLVEGQRCNVLKKSASSFPRSFHERSSNMLSMENVGNYQGCSQETAPKN
HLLHDPETSSEEDLRSNSERDLGTHMMHLSGNDSGVRLGQKQLENALTVHLSKKFEEINE
GRMPGTVHSSWHSVKQTICLPEKSHSQIKHRNLAALVSEDHRVDTSQEMSFLSSNKQKML
EAHIKSFHMKPILNLSI
>sp|Q9Y224|RTRAF_HUMAN RNA transcription, translation and transport factor protein OS=Homo sapiens OX=9606 GN=RTRAF PE=1 SV=1
MFRRKLTALDYHNPAGFNCKDETEFRNFIVWLEDQKIRHYKIEDRGNLRNIHSSDWPKFF
EKYLRDVNCPFKIQDRQEAIDWLLGLAVRLEYGDNAEKYKDLVPDNSKTADNATKNAEPL
INLDVNNPDFKAGVMALANLLQIQRHDDYLVMLKAIRILVQERLTQDAVAKANQTKEGLP
VALDKHILGFDTGDAVLNEAAQILRLLHIEELRELQTKINEAIVAVQAIIADPKTDHRLG
KVGR
>sp|Q8TD33|SG1C1_HUMAN Secretoglobin family 1C member 1 OS=Homo sapiens OX=9606 GN=SCGB1C1 PE=3 SV=2
MKGSRALLLVALTLFCICRMATGEDNDEFFMDFLQTLLVGTPEELYEGTLGKYNVNEDAK
AAMTELKSCIDGLQPMHKAELVKLLVQVLGSQDGA
>sp|Q53H47|SETMR_HUMAN Histone-lysine N-methyltransferase SETMAR OS=Homo sapiens OX=9606 GN=SETMAR PE=1 SV=2
MFAEAAKTTRPCGMAEFKEKPEAPTEQLDVACGQENLPVGAWPPGAAPAPFQYTPDHVVG
PGADIDPTQITFPGCICVKTPCLPGTCSCLRHGENYDDNSCLRDIGSGGKYAEPVFECNV
LCRCSDHCRNRVVQKGLQFHFQVFKTHKKGWGLRTLEFIPKGRFVCEYAGEVLGFSEVQR
RIHLQTKSDSNYIIAIREHVYNGQVMETFVDPTYIGNIGRFLNHSCEPNLLMIPVRIDSM
VPKLALFAAKDIVPEEELSYDYSGRYLNLTVSEDKERLDHGKLRKPCYCGAKSCTAFLPF
DSSLYCPVEKSNISCGNEKEPSMCGSAPSVFPSCKRLTLETMKMMLDKKQIRAIFLFEFK
MGRKAAETTRNINNAFGPGTANERTVQWWFKKFCKGDESLEDEERSGRPSEVDNDQLRAI
IEADPLTTTREVAEELNVNHSTVVRHLKQIGKVKKLDKWVPHELTENQKNRRFEVSSSLI
LRNHNEPFLDRIVTCDEKWILYDNRRRSAQWLDQEEAPKHFPKPILHPKKVMVTIWWSAA
GLIHYSFLNPGETITSEKYAQEIDEMNQKLQRLQLALVNRKGPILLHDNARPHVAQPTLQ
KLNELGYEVLPHPPYSPDLLPTNYHVFKHLNNFLQGKRFHNQQDAENAFQEFVESQSTDF
YATGINQLISRWQKCVDCNGSYFD
>sp|Q96LD1|SGCZ_HUMAN Zeta-sarcoglycan OS=Homo sapiens OX=9606 GN=SGCZ PE=2 SV=1
MTREQYILATQQNNLPRTENAQLYPVGIYGWRKRCLYFFVLLLLVTMIVNLAMTIWILKV
MNFTVDGMGNLRVTKKGIRLEGISEFLLPLYVKEIHSRKDSPLVLQSDRNVTVNARNHMG
QLTGQLTIGADAVEAQCKRFEVRASEDGRVLFSADEDEITIGAEKLKVTGTEGAVFGHSV
ETPHIRAEPSQDLRLESPTRSLIMEAPRGVQVSAAAGDFKATCRKELHLQSTEGEIFLNA
ETIKLGNLPTGSFSSSSPSSSSSRQTVYELCVCPNGKLYLSPAGVGSTCQSSSNICLWS
>sp|Q9BYH1|SE6L1_HUMAN Seizure 6-like protein OS=Homo sapiens OX=9606 GN=SEZ6L PE=1 SV=1
MPAARPPAAGLRGISLFLALLLGSPAAALERDALPEGDASPLGPYLLPSGAPERGSPGKE
HPEERVVTAPPSSSQSAEVLGELVLDGTAPSAHHDIPALSPLLPEEARPKHALPPKKKLP
SLKQVNSARKQLRPKATSAATVQRAGSQPASQGLDLLSSSTEKPGPPGDPDPIVASEEAS
EVPLWLDRKESAVPTTPAPLQISPFTSQPYVAHTLPQRPEPGEPGPDMAQEAPQEDTSPM
ALMDKGENELTGSASEESQETTTSTIITTTVITTEQAPALCSVSFSNPEGYIDSSDYPLL
PLNNFLECTYNVTVYTGYGVELQVKSVNLSDGELLSIRGVDGPTLTVLANQTLLVEGQVI
RSPTNTISVYFRTFQDDGLGTFQLHYQAFMLSCNFPRRPDSGDVTVMDLHSGGVAHFHCH
LGYELQGAKMLTCINASKPHWSSQEPICSAPCGGAVHNATIGRVLSPSYPENTNGSQFCI
WTIEAPEGQKLHLHFERLLLHDKDRMTVHSGQTNKSALLYDSLQTESVPFEGLLSEGNTI
RIEFTSDQARAASTFNIRFEAFEKGHCYEPYIQNGNFTTSDPTYNIGTIVEFTCDPGHSL
EQGPAIIECINVRDPYWNDTEPLCRAMCGGELSAVAGVVLSPNWPEPYVEGEDCIWKIHV
GEEKRIFLDIQFLNLSNSDILTIYDGDEVMPHILGQYLGNSGPQKLYSSTPDLTIQFHSD
PAGLIFGKGQGFIMNYIEVSRNDSCSDLPEIQNGWKTTSHTELVRGARITYQCDPGYDIV
GSDTLTCQWDLSWSSDPPFCEKIMYCTDPGEVDHSTRLISDPVLLVGTTIQYTCNPGFVL
EGSSLLTCYSRETGTPIWTSRLPHCVSEESLACDNPGLPENGYQILYKRLYLPGESLTFM
CYEGFELMGEVTIRCILGQPSHWNGPLPVCKVNQDSFEHALEVAEAAAETSLEGGNMALA
IFIPVLIISLLLGGAYIYITRCRYYSNLRLPLMYSHPYSQITVETEFDNPIYETGETREY
EVSI
>sp|Q68CR1|SE1L3_HUMAN Protein sel-1 homolog 3 OS=Homo sapiens OX=9606 GN=SEL1L3 PE=1 SV=2
MQRRGAGLGWPRQQQQQPPPLAVGPRAAAMVPSGGVPQGLGGRSACALLLLCYLNVVPSL
GRQTSLTTSVIPKAEQSVAYKDFIYFTVFEGNVRNVSEVSVEYLCSQPCVVNLEAVVSSE
FRSSIPVYKKRWKNEKHLHTSRTQIVHVKFPSIMVYRDDYFIRHSISVSAVIVRAWITHK
YSGRDWNVKWEENLLHAVAKNYTLLQTIPPFERPFKDHQVCLEWNMGYIWNLRANRIPQC
PLENDVVALLGFPYASSGENTGIVKKFPRFRNRELEATRRQRMDYPVFTVSLWLYLLHYC
KANLCGILYFVDSNEMYGTPSVFLTEEGYLHIQMHLVKGEDLAVKTKFIIPLKEWFRLDI
SFNGGQIVVTTSIGQDLKSYHNQTISFREDFHYNDTAGYFIIGGSRYVAGIEGFFGPLKY
YRLRSLHPAQIFNPLLEKQLAEQIKLYYERCAEVQEIVSVYASAAKHGGERQEACHLHNS
YLDLQRRYGRPSMCRAFPWEKELKDKHPSLFQALLEMDLLTVPRNQNESVSEIGGKIFEK
AVKRLSSIDGLHQISSIVPFLTDSSCCGYHKASYYLAVFYETGLNVPRDQLQGMLYSLVG
GQGSERLSSMNLGYKHYQGIDNYPLDWELSYAYYSNIATKTPLDQHTLQGDQAYVETIRL
KDDEILKVQTKEDGDVFMWLKHEATRGNAAAQQRLAQMLFWGQQGVAKNPEAAIEWYAKG
ALETEDPALIYDYAIVLFKGQGVKKNRRLALELMKKAASKGLHQAVNGLGWYYHKFKKNY
AKAAKYWLKAEEMGNPDASYNLGVLHLDGIFPGVPGRNQTLAGEYFHKAAQGGHMEGTLW
CSLYYITGNLETFPRDPEKAVVWAKHVAEKNGYLGHVIRKGLNAYLEGSWHEALLYYVLA
AETGIEVSQTNLAHICEERPDLARRYLGVNCVWRYYNFSVFQIDAPSFAYLKMGDLYYYG
HQNQSQDLELSVQMYAQAALDGDSQGFFNLALLIEEGTIIPHHILDFLEIDSTLHSNNIS
ILQELYERCWSHSNEESFSPCSLAWLYLHLRLLWGAILHSALIYFLGTFLLSILIAWTVQ
YFQSVSASDPPPRPSQASPDTATSTASPAVTPAADASDQDQPTVTNNPEPRG
>sp|O14492|SH2B2_HUMAN SH2B adapter protein 2 OS=Homo sapiens OX=9606 GN=SH2B2 PE=1 SV=2
MNGAGPGPAAAAPVPVPVPVPDWRQFCELHAQAAAVDFAHKFCRFLRDNPAYDTPDAGAS
FSRHFAANFLDVFGEEVRRVLVAGPTTRGAAVSAEAMEPELADTSALKAAPYGHSRSSED
VSTHAATKARVRKGFSLRNMSLCVVDGVRDMWHRRASPEPDAAAAPRTAEPRDKWTRRLR
LSRTLAAKVELVDIQREGALRFMVADDAAAGSGGSAQWQKCRLLLRRAVAEERFRLEFFV
PPKASRPKVSIPLSAIIEVRTTMPLEMPEKDNTFVLKVENGAEYILETIDSLQKHSWVAD
IQGCVDPGDSEEDTELSCTRGGCLASRVASCSCELLTDAVDLPRPPETTAVGAVVTAPHS
RGRDAVRESLIHVPLETFLQTLESPGGSGSDSNNTGEQGAETDPEAEPELELSDYPWFHG
TLSRVKAAQLVLAGGPRNHGLFVIRQSETRPGEYVLTFNFQGKAKHLRLSLNGHGQCHVQ
HLWFQSVLDMLRHFHTHPIPLESGGSADITLRSYVRAQDPPPEPGPTPPAAPASPACWSD
SPGQHYFSSLAAAACPPASPSDAAGASSSSASSSSAASGPAPPRPVEGQLSARSRSNSAE
RLLEAVAATAAEEPPEAAPGRARAVENQYSFY
>sp|Q07699|SCN1B_HUMAN Sodium channel subunit beta-1 OS=Homo sapiens OX=9606 GN=SCN1B PE=1 SV=1
MGRLLALVVGAALVSSACGGCVEVDSETEAVYGMTFKILCISCKRRSETNAETFTEWTFR
QKGTEEFVKILRYENEVLQLEEDERFEGRVVWNGSRGTKDLQDLSIFITNVTYNHSGDYE
CHVYRLLFFENYEHNTSVVKKIHIEVVDKANRDMASIVSEIMMYVLIVVLTIWLVAEMIY
CYKKIAAATETAAQENASEYLAITSESKENCTGVQVAE
>sp|O95562|SFT2B_HUMAN Vesicle transport protein SFT2B OS=Homo sapiens OX=9606 GN=SFT2D2 PE=1 SV=1
MDKLKKVLSGQDTEDRSGLSEVVEASSLSWSTRIKGFIACFAIGILCSLLGTVLLWVPRK
GLHLFAVFYTFGNIASIGSTIFLMGPVKQLKRMFEPTRLIATIMVLLCFALTLCSAFWWH
NKGLALIFCILQSLALTWYSLSFIPFARDAVKKCFAVCLA
>sp|Q92765|SFRP3_HUMAN Secreted frizzled-related protein 3 OS=Homo sapiens OX=9606 GN=FRZB PE=1 SV=2
MVCGSPGGMLLLRAGLLALAALCLLRVPGARAAACEPVRIPLCKSLPWNMTKMPNHLHHS
TQANAILAIEQFEGLLGTHCSPDLLFFLCAMYAPICTIDFQHEPIKPCKSVCERARQGCE
PILIKYRHSWPENLACEELPVYDRGVCISPEAIVTADGADFPMDSSNGNCRGASSERCKC
KPIRATQKTYFRNNYNYVIRAKVKEIKTKCHDVTAVVEVKEILKSSLVNIPRDTVNLYTS
SGCLCPPLNVNEEYIIMGYEDEERSRLLLVEGSIAEKWKDRLGKKVKRWDMKLRHLGLSK
SDSSNSDSTQSQKSGRNSNPRQARN
>sp|Q86XK3|SFR1_HUMAN Swi5-dependent recombination DNA repair protein 1 homolog OS=Homo sapiens OX=9606 GN=SFR1 PE=1 SV=2
MAEGEKNQDFTFKMESPSDSAVVLPSTPQASANPSSPYTNSSRKQPMSATLRERLRKTRF
SFNSSYNVVKRLKVESEENDQTFSEKPASSTEENCLEFQESFKHIDSEFEENTNLKNTLK
NLNVCESQSLDSGSCSALQNEFVSEKLPKQRLNAEKAKLVKQVQEKEDLLRRLKLVKMYR
SKNDLSQLQLLIKKWRSCSQLLLYELQSAVSEENKKLSLTQLIDHYGLDDKLLHYNRSEE
EFIDV
>sp|Q96JE7|SC16B_HUMAN Protein transport protein Sec16B OS=Homo sapiens OX=9606 GN=SEC16B PE=1 SV=2
MELWAPQRLPQTRGKATAPSKDPDRGFRRDGHHRPVPHSWHNGERFHQWQDNRGSPQPQQ
EPRADHQQQPHYASRPGDWHQPVSGVDYYEGGYRNQLYSRPGYENSYQSYQSPTMREEYA
YGSYYYHGHPQWLQEERVPRQRSPYIWHEDYREQKYLDEHHYENQHSPFGTNSETHFQSN
SRNPCKDSPASNSGQEWPGELFPGSLLAEAQKNKPSLASESNLLQQRESGLSSSSYELSQ
YIRDAPERDDPPASAAWSPVQADVSSAGPKAPMKFYIPHVPVSFGPGGQLVHVGPSSPTD
GQAALVELHSMEVILNDSEEQEEMRSFSGPLIREDVHKVDIMTFCQQKAAQSCKSETLGS
RDSALLWQLLVLLCRQNGSMVGSDIAELLMQDCKKLEKYKRQPPVANLINLTDEDWPVLS
SGTPNLLTGEIPPSVETPAQIVEKFTRLLYYGRKKEALEWAMKNHLWGHALFLSSKMDPQ
TYSWVMSGFTSTLALNDPLQTLFQLMSGRIPQAATCCGEKQWGDWRPHLAVILSNQAGDP
ELYQRAIVAIGDTLAGKGLVEAAHFCYLMAHVPFGHYTVKTDHLVLLGSSHSQEFLKFAT
TEAIQRTEIFEYCQMLGRPKSFIPSFQVYKLLYASRLADYGLVSQALHYCEAIGAAVLSQ
GESSHPVLLVELIKLAEKLKLSDPLVLERRSGDRDLEPDWLAQLRRQLEQKVAGDIGDPH
PTRSDISGAGGTTTENTFYQDFSGCQGYSEAPGYRSALWLTPEQTCLLQPSPQQPFPLQP
GSYPAGGGAGQTGTPRPFYSVPETHLPGTGSSVAVTEATGGTVWEEMLQTHLGPGENTVS
QETSQPPDGQEVISKPQTPLAARPRSISESSASSAKEDEKESSDEADKNSPRNTAQRGKL
GDGKEHTKSSGFGWFSWFRSKPTKNASPAGDEDSSDSPDSEETPRASSPHQAGLGLSLTP
SPESPPLPDVSAFSRGRGGGEGRGSASSGGAAAGAGVGGLSGPESVSFELCSNPGVLLPP
PALKGAVPLYNPSQVPQLPTATSLNRPNRLAQRRYPTQPC
>sp|Q9H4B6|SAV1_HUMAN Protein salvador homolog 1 OS=Homo sapiens OX=9606 GN=SAV1 PE=1 SV=2
MLSRKKTKNEVSKPAEVQGKYVKKETSPLLRNLMPSFIRHGPTIPRRTDICLPDSSPNAF
STSGDVVSRNQSFLRTPIQRTPHEIMRRESNRLSAPSYLARSLADVPREYGSSQSFVTEV
SFAVENGDSGSRYYYSDNFFDGQRKRPLGDRAHEDYRYYEYNHDLFQRMPQNQGRHASGI
GRVAATSLGNLTNHGSEDLPLPPGWSVDWTMRGRKYYIDHNTNTTHWSHPLEREGLPPGW
ERVESSEFGTYYVDHTNKKAQYRHPCAPSVPRYDQPPPVTYQPQQTERNQSLLVPANPYH
TAEIPDWLQVYARAPVKYDHILKWELFQLADLDTYQGMLKLLFMKELEQIVKMYEAYRQA
LLTELENRKQRQQWYAQQHGKNF
>sp|Q9Y3A5|SBDS_HUMAN Ribosome maturation protein SBDS OS=Homo sapiens OX=9606 GN=SBDS PE=1 SV=4
MSIFTPTNQIRLTNVAVVRMKRAGKRFEIACYKNKVVGWRSGVEKDLDEVLQTHSVFVNV
SKGQVAKKEDLISAFGTDDQTEICKQILTKGEVQVSDKERHTQLEQMFRDIATIVADKCV
NPETKRPYTVILIERAMKDIHYSVKTNKSTKQQALEVIKQLKEKMKIERAHMRLRFILPV
NEGKKLKEKLKPLIKVIESEDYGQQLEIVCLIDPGCFREIDELIKKETKGKGSLEVLNLK
DVEEGDEKFE
>sp|Q2M3M2|SC5A9_HUMAN Sodium/glucose cotransporter 4 OS=Homo sapiens OX=9606 GN=SLC5A9 PE=1 SV=2
MSKELAAMGPGASGDGVRTETAPHIALDSRVGLHAYDISVVVIYFVFVIAVGIWSSIRAS
RGTIGGYFLAGRSMSWWPIGASLMSSNVGSGLFIGLAGTGAAGGLAVGGFEWNATWLLLA
LGWVFVPVYIAAGVVTMPQYLKKRFGGQRIQVYMSVLSLILYIFTKISTDIFSGALFIQM
ALGWNLYLSTGILLVVTAVYTIAGGLMAVIYTDALQTVIMVGGALVLMFLGFQDVGWYPG
LEQRYRQAIPNVTVPNTTCHLPRPDAFHILRDPVSGDIPWPGLIFGLTVLATWCWCTDQV
IVQRSLSAKSLSHAKGGSVLGGYLKILPMFFIVMPGMISRALFPDEVGCVDPDVCQRICG
ARVGCSNIAYPKLVMALMPVGLRGLMIAVIMAALMSSLTSIFNSSSTLFTIDVWQRFRRK
STEQELMVVGRVFVVFLVVISILWIPIIQSSNSGQLFDYIQAVTSYLAPPITALFLLAIF
CKRVTEPGAFWGLVFGLGVGLLRMILEFSYPAPACGEVDRRPAVLKDFHYLYFAILLCGL
TAIVIVIVSLCTTPIPEEQLTRLTWWTRNCPLSELEKEAHESTPEISERPAGECPAGGGA
AENSSLGQEQPEAPSRSWGKLLWSWFCGLSGTPEQALSPAEKAALEQKLTSIEEEPLWRH
VCNINAVLLLAINIFLWGYFA
>sp|Q8WU76|SCFD2_HUMAN Sec1 family domain-containing protein 2 OS=Homo sapiens OX=9606 GN=SCFD2 PE=1 SV=2
MSASGVLSFTQQGWEQVLAKVKRAVVYLDAACAESLHWGCGSTRLLEAVGGPDCHLREFE
PDAIGGGAKQPKAVFVLSCLLKGRTVEILRDIICRSHFQYCVVVTTVSHAVHLTANHVPA
AAAAEMEGQQPVFEQLEEKLCEWMGNMNYTAEVFHVPLLLAPVAPHFALTPAFASLFPLL
PQDVHLLNSARPDKRKLGSLGDVDSTTLTPELLLQIRCLVSGLSSLCEHLGVREECFAVG
SLSQVIAADLANYAPAKNRKKTAAGRASVVFVDRTLDLTGAVGHHGDNLVEKIISALPQL
PGHTNDVMVNMIALTALHTEEENYNVVAPGCLSQSSDTTAKALWEALLNTKHKEAVMEVR
RHLVEAASRENLPIKMSMGRVTPGQLMSYIQLFKNNLKALMNHCGLLQLGLATAQTLKHP
QTAKWDNFLAFERLLLQSIGESAMSVVLNQLLPMIKPVTQRTNEDYSPEELLILLIYIYS
VTGELTVDKDLCEAEEKVKKALAQVFCEESGLSPLLQKITDWDSSINLTFHKSKIAVDEL
FTSLRDIAGARSLLKQFKSVYVPGNHTHQASYKPLLKQVVEEIFHPERPDSVDIEHMSSG
LTDLLKTGFSMFMKVSRPHPSDYPLLILFVVGGVTVSEVKMVKDLVASLKPGTQVIVLST
RLLKPLNIPELLFATDRLHPDLGF
>sp|P51168|SCNNB_HUMAN Amiloride-sensitive sodium channel subunit beta OS=Homo sapiens OX=9606 GN=SCNN1B PE=1 SV=2
MHVKKYLLKGLHRLQKGPGYTYKELLVWYCDNTNTHGPKRIICEGPKKKAMWFLLTLLFA
ALVCWQWGIFIRTYLSWEVSVSLSVGFKTMDFPAVTICNASPFKYSKIKHLLKDLDELME
AVLERILAPELSHANATRNLNFSIWNHTPLVLIDERNPHHPMVLDLFGDNHNGLTSSSAS
EKICNAHGCKMAMRLCSLNRTQCTFRNFTSATQALTEWYILQATNIFAQVPQQELVEMSY
PGEQMILACLFGAEPCNYRNFTSIFYPHYGNCYIFNWGMTEKALPSANPGTEFGLKLILD
IGQEDYVPFLASTAGVRLMLHEQRSYPFIRDEGIYAMSGTETSIGVLVDKLQRMGEPYSP
CTVNGSEVPVQNFYSDYNTTYSIQACLRSCFQDHMIRNCNCGHYLYPLPRGEKYCNNRDF
PDWAHCYSDLQMSVAQRETCIGMCKESCNDTQYKMTISMADWPSEASEDWIFHVLSQERD
QSTNITLSRKGIVKLNIYFQEFNYRTIEESAANNIVWLLSNLGGQFGFWMGGSVLCLIEF
GEIIIDFVWITIIKLVALAKSLRQRRAQASYAGPPPTVAELVEAHTNFGFQPDTAPRSPN
TGPYPSEQALPIPGTPPPNYDSLRLQPLDVIESDSEGDAI
>sp|Q8IUW3|SPA2L_HUMAN Spermatogenesis-associated protein 2-like protein OS=Homo sapiens OX=9606 GN=SPATA2L PE=1 SV=1
MGSSSLSEDYRQCLERELRRGRAGVCGDPSLRAVLWQILVEDFDLHGALQDDALALLTDG
LWGRADLAPALRGLARAFELLELAAVHLYLLPWRKEFTTIKTFSGGYVHVLKGVLSDDLL
LKSFQKMGYVRRDSHRLMVTALPPACQLVQVALGCFALRLECEILGEVLAQLGTSVLPAE
ELLQARRASGDVASCVAWLQQRLAQDEEPPPLPPRGSPAAYRAPLDLYRDLQEDEGSEDA
SLYGEPSPGPDSPPAELAYRPPLWEQSAKLWGTGGRAWEPPAEELPQASSPPYGALEEGL
EPEPSAFSFLSLRRELSRPGDLATPESSAAASPRRIRAEGVPASAYRSVSEPPGYQAHSC
LSPGALPTLCCDTCRQLHAAHCAALPACRPGHSLRVLLGDAQRRLWLQRAQMDTLLYNSP
GARP
>sp|P38935|SMBP2_HUMAN DNA-binding protein SMUBP-2 OS=Homo sapiens OX=9606 GN=IGHMBP2 PE=1 SV=3
MASAAVESFVTKQLDLLELERDAEVEERRSWQENISLKELQSRGVCLLKLQVSSQRTGLY
GRLLVTFEPRRYGSAAALPSNSFTSGDIVGLYDAANEGSQLATGILTRVTQKSVTVAFDE
SHDFQLSLDRENSYRLLKLANDVTYRRLKKALIALKKYHSGPASSLIEVLFGRSAPSPAS
EIHPLTFFNTCLDTSQKEAVLFALSQKELAIIHGPPGTGKTTTVVEIILQAVKQGLKVLC
CAPSNIAVDNLVERLALCKQRILRLGHPARLLESIQQHSLDAVLARSDSAQIVADIRKDI
DQVFVKNKKTQDKREKSNFRNEIKLLRKELKEREEAAMLESLTSANVVLATNTGASADGP
LKLLPESYFDVVVIDECAQALEASCWIPLLKARKCILAGDHKQLPPTTVSHKAALAGLSL
SLMERLAEEYGARVVRTLTVQYRMHQAIMRWASDTMYLGQLTAHSSVARHLLRDLPGVAA
TEETGVPLLLVDTAGCGLFELEEEDEQSKGNPGEVRLVSLHIQALVDAGVPARDIAVVSP
YNLQVDLLRQSLVHRHPELEIKSVDGFQGREKEAVILSFVRSNRKGEVGFLAEDRRINVA
VTRARRHVAVICDSRTVNNHAFLKTLVEYFTQHGEVRTAFEYLDDIVPENYSHENSQGSS
HAATKPQGPATSTRTGSQRQEGGQEAAAPARQGRKKPAGKSLASEAPSQPSLNGGSPEGV
ESQDGVDHFRAMIVEFMASKKMQLEFPPSLNSHDRLRVHQIAEEHGLRHDSSGEGKRRFI
TVSKRAPRPRAALGPPAGTGGPAPLQPVPPTPAQTEQPPREQRGPDQPDLRTLHLERLQR
VRSAQGQPASKEQQASGQQKLPEKKKKKAKGHPATDLPTEEDFEALVSAAVKADNTCGFA
KCTAGVTTLGQFCQLCSRRYCLSHHLPEIHGCGERARAHARQRISREGVLYAGSGTKNGS
LDPAKRAQLQRRLDKKLSELSNQRTSRRKERGT
>sp|Q5VVC0|SPO16_HUMAN Protein SPO16 homolog OS=Homo sapiens OX=9606 GN=SPO16 PE=2 SV=1
MAESGKEKIKWTTTIIISSSLKSYEVATALENRSHKVRYSDSVENGSIIFSLSGVAFLLM
DTKECLLSTEEIFLAKIEKFINIHQNSFLVLSAALHGPEEWKLMFRIQQRFLGCNLRILP
VHNTVNAINLMCTIAKTTSKPYIDSICYRMITAKAYIIEQSPVWKTLQKIKLNSDSVNPN
>sp|Q8N9U9|SPOT1_HUMAN Putative uncharacterized protein SPANXA2-OT1 OS=Homo sapiens OX=9606 GN=SPANXA2-OT1 PE=5 SV=1
MASPFGRLTDQKGRGHPAGSGGVEVNGGSARAAFSGGGRRVLSGGGRTAFGGGGRTAFGD
GGRTAFGVGGRTAFGGGGRTAFGGGGRTAFGVGGRTAFGGGERVSLLSPGWSALARSWLT
ASSASRVQAILLPQPPE
>sp|Q6ZMD2|SPNS3_HUMAN Protein spinster homolog 3 OS=Homo sapiens OX=9606 GN=SPNS3 PE=1 SV=2
MAGGMSAECPEPGPGGLQGQSPGPGRQCPPPITPTSWSLPPWRAYVAAAVLCYINLLNYM
NWFIIAGVLLDIQEVFQISDNHAGLLQTVFVSCLLLSAPVFGYLGDRHSRKATMSFGILL
WSGAGLSSSFISPRYSWLFFLSRGIVGTGSASYSTIAPTVLGDLFVRDQRTRVLAVFYIF
IPVGSGLGYVLGSAVTMLTGNWRWALRVMPCLEAVALILLILLVPDPPRGAAETQGEGAV
GGFRSSWCEDVRYLGKNWSFVWSTLGVTAMAFVTGALGFWAPKFLLEARVVHGLQPPCFQ
EPCSNPDSLIFGALTIMTGVIGVILGAEAARRYKKVIPGAEPLICASSLLATAPCLYLAL
VLAPTTLLASYVFLGLGELLLSCNWAVVADILLSVVVPRCRGTAEALQITVGHILGDAGS
PYLTGLISSVLRARRPDSYLQRFRSLQQSFLCCAFVIALGGGCFLLTALYLERDETRAWQ
PVTGTPDSNDVDSNDLERQGLLSGAGASTEEP
>sp|P09012|SNRPA_HUMAN U1 small nuclear ribonucleoprotein A OS=Homo sapiens OX=9606 GN=SNRPA PE=1 SV=3
MAVPETRPNHTIYINNLNEKIKKDELKKSLYAIFSQFGQILDILVSRSLKMRGQAFVIFK
EVSSATNALRSMQGFPFYDKPMRIQYAKTDSDIIAKMKGTFVERDRKREKRKPKSQETPA
TKKAVQGGGATPVVGAVQGPVPGMPPMTQAPRIMHHMPGQPPYMPPPGMIPPPGLAPGQI
PPGAMPPQQLMPGQMPPAQPLSENPPNHILFLTNLPEETNELMLSMLFNQFPGFKEVRLV
PGRHDIAFVEFDNEVQAGAARDALQGFKITQNNAMKISFAKK
>sp|O60493|SNX3_HUMAN Sorting nexin-3 OS=Homo sapiens OX=9606 GN=SNX3 PE=1 SV=3
MAETVADTRRLITKPQNLNDAYGPPSNFLEIDVSNPQTVGVGRGRFTTYEIRVKTNLPIF
KLKESTVRRRYSDFEWLRSELERESKVVVPPLPGKAFLRQLPFRGDDGIFDDNFIEERKQ
GLEQFINKVAGHPLAQNERCLHMFLQDEIIDKSYTPSKIRHA
>sp|Q96EB6|SIR1_HUMAN NAD-dependent protein deacetylase sirtuin-1 OS=Homo sapiens OX=9606 GN=SIRT1 PE=1 SV=2
MADEAALALQPGGSPSAAGADREAASSPAGEPLRKRPRRDGPGLERSPGEPGGAAPEREV
PAAARGCPGAAAAALWREAEAEAAAAGGEQEAQATAAAGEGDNGPGLQGPSREPPLADNL
YDEDDDDEGEEEEEAAAAAIGYRDNLLFGDEIITNGFHSCESDEEDRASHASSSDWTPRP
RIGPYTFVQQHLMIGTDPRTILKDLLPETIPPPELDDMTLWQIVINILSEPPKRKKRKDI
NTIEDAVKLLQECKKIIVLTGAGVSVSCGIPDFRSRDGIYARLAVDFPDLPDPQAMFDIE
YFRKDPRPFFKFAKEIYPGQFQPSLCHKFIALSDKEGKLLRNYTQNIDTLEQVAGIQRII
QCHGSFATASCLICKYKVDCEAVRGDIFNQVVPRCPRCPADEPLAIMKPEIVFFGENLPE
QFHRAMKYDKDEVDLLIVIGSSLKVRPVALIPSSIPHEVPQILINREPLPHLHFDVELLG
DCDVIINELCHRLGGEYAKLCCNPVKLSEITEKPPRTQKELAYLSELPPTPLHVSEDSSS
PERTSPPDSSVIVTLLDQAAKSNDDLDVSESKGCMEEKPQEVQTSRNVESIAEQMENPDL
KNVGSSTGEKNERTSVAGTVRKCWPNRVAKEQISRRLDGNQYLFLPPNRYIFHGAEVYSD
SEDDVLSSSSCGSNSDSGTCQSPSLEEPMEDESEIEEFYNGLEDEPDVPERAGGAGFGTD
GDDQEAINEAISVKQEVTDMNYPSNKS
>sp|Q9UIB8|SLAF5_HUMAN SLAM family member 5 OS=Homo sapiens OX=9606 GN=CD84 PE=1 SV=1
MAQHHLWILLLCLQTWPEAAGKDSEIFTVNGILGESVTFPVNIQEPRQVKIIAWTSKTSV
AYVTPGDSETAPVVTVTHRNYYERIHALGPNYNLVISDLRMEDAGDYKADINTQADPYTT
TKRYNLQIYRRLGKPKITQSLMASVNSTCNVTLTCSVEKEEKNVTYNWSPLGEEGNVLQI
FQTPEDQELTYTCTAQNPVSNNSDSISARQLCADIAMGFRTHHTGLLSVLAMFFLLVLIL
SSVFLFRLFKRRQGRIFPEGSCLNTFTKNPYAASKKTIYTYIMASRNTQPAESRIYDEIL
QSKVLPSKEEPVNTVYSEVQFADKMGKASTQDSKPPGTSSYEIVI
>sp|Q96DD7|SHSA4_HUMAN Protein shisa-4 OS=Homo sapiens OX=9606 GN=SHISA4 PE=1 SV=3
MPPAGLRRAAPLTAIALLVLGAPLVLAGEDCLWYLDRNGSWHPGFNCEFFTFCCGTCYHR
YCCRDLTLLITERQQKHCLAFSPKTIAGIASAVILFVAVVATTICCFLCSCCYLYRRRQQ
LQSPFEGQEIPMTGIPVQPVYPYPQDPKAGPAPPQPGFIYPPSGPAPQYPLYPAGPPVYN
PAAPPPYMPPQPSYPGA
>sp|O75391|SPAG7_HUMAN Sperm-associated antigen 7 OS=Homo sapiens OX=9606 GN=SPAG7 PE=1 SV=2
MADLLGSILSSMEKPPSLGDQETRRKAREQAARLKKLQEQEKQQKVEFRKRMEKEVSDFI
QDSGQIKKKFQPMNKIERSILHDVVEVAGLTSFSFGEDDDCRYVMIFKKEFAPSDEELDS
YRRGEEWDPQKAEEKRKLKELAQRQEEEAAQQGPVVVSPASDYKDKYSHLIGKGAAKDAA
HMLQANKTYGCVPVANKRDTRSIEEAMNEIRAKKRLRQSGEELPPTS
>sp|Q9C093|SPEF2_HUMAN Sperm flagellar protein 2 OS=Homo sapiens OX=9606 GN=SPEF2 PE=1 SV=2
MSEILCQWLNKELKVSRTVSPKSFAKAFSSGYLLGEVLHKFELQDDFSEFLDSRVSSAKL
NNFSRLEPTLNLLGVQFDQNVAHGIITEKPGVATKLLYQLYIALQKKKKSGLTGVEMQTM
QRLTNLRLQNMKSDTFQERLRHMIPRQTDFNLMRITYRFQEKYKHVKEDLAHLHFEKLER
FQKLKEEQRCFDIEKQYLNRRRQNEIMAKIQAAIIQIPKPASNRTLKALEAQKMMKKKKE
AEDVADEIKKFEALIKKDLQAKESASKTSLDTAGQTTTDLLNTYSDDEYIKKIQKRLEED
AFAREQREKRRRKLLMDQLIAHEAQEEAYREEQLINRLMRQSQQERRIAVQLMHVRHEKE
VLWQNRIFREKQHEERRLKDFQDALDREAALAKQAKIDFEEQFLKEKRFHDQIAVERAQA
RYEKHYSVCAEILDQIVDLSTKVADYRMLTNNLIPYKLMHDWKELFFNAKPIYEQASVKT
LPANPSREQLTELEKRDLLDTNDYEEYKNMVGEWALPEEMVDNLPPSNNCILGHILHRLA
EKSLPPRAESTTPELPSFAVKGCLLGKTLSGKTTILRSLQKDFPIQILSIDTLVQEAIQA
FHDNEKVSEVLPIQKNDEEDALPVLQEEIKESQDPQHVFSAGPVSDEVLPETEGETMLSA
NADKTPKAEEVKSSDSFLKLTTRAQLGAKSEQLLKKGKSIPDVLLVDIIVNAINEIPVNQ
DCILDGFPMTLNQAQLLEEALTGCNRNLTEVERKKAQKSTLAIDPATSKEIPLPSPAFDF
VILLDVSDTSSMSRMNDIIAEELSYKTAHEDISQRVAAENQDKDGDQNLRDQIQHRIIGF
LDNWPLLEQWFSEPENILIKINAEIDKESLCEKVKEILTTEIAKKKNKVEKKLEEKEAEK
KAAASLAELPLPTPPPAPPPEPEKEKEIHQSHVASKTPTAKGKPQSEAPHGKQESLQEGK
GKKGETALKRKGSPKGKSSGGKVPVKKSPADSTDTSPVAIVPQPPKPGSEEWVYVNEPVP
EEMPLFLVPYWELIENSYINTIKTVLRHLREDQHTVLAYLYEIRTSFQEFLKRPDHKQDF
VAQWQADFNSLPDDLWDDEETKAELHQRVNDLRDRLWDICDARKEEAEQERLDIINESWL
QDTLGMTMNHFFSLMQAELNRFQDTKRLLQDYYWGMESKIPVEDNKRFTRIPLVQLDSKD
NSESQLRIPLVPRISISLETVTPKPKTKSVLKGKMDNSLENVESNFEADEKLVMDTWQQA
SLAVSHMVAAEIHQRLMEEEKENQPADPKEKSPQMGANKKVKKEPPKKKQEDKKPKGKSP
PMAEATPVIVTTEEIAEIKRKNELRVKIKEEHLAALQFEEIATQFRLELIKTKALALLED
LVTKVVDVYKLMEKWLGERYLNEMASTEKLTDVARYHIETSTKIQNELYLSQEDFFINGN
IKVFPDPPPSIRPPPVEKEEDGTLTIEQLDSLRDQFLDMAPKGIIGNKAFTDILIDLVTL
NLGTNNFPSNWMHLTQPELQELTSLLTVNSEFVDWRKFLLVTSMPWPIPLEEELLETLQK
FKAVDKEQLGTITFEQYMQAGLWFTGDEDIKIPENPLEPLPFNRQEHLIEFFFRLFADYE
KDPPQLDYTQMLLYFACHPDTVEGVYRALSVAVGTHVFQQVKASIPSAEKTSSTDAGPAE
EFPEPEENAAREERKLKDDTEKREQKDEEIPENANNEKMSMETLLKVFKGGSEAQDSNRF
ASHLKIENIYAEGFIKTFQDLGAKNLEPIEVAVLLKHPFIQDLISNYSDYKFPDIKIILQ
RSEHVQGSDGERSPSRHTEEKK
>sp|Q9HBM1|SPC25_HUMAN Kinetochore protein Spc25 OS=Homo sapiens OX=9606 GN=SPC25 PE=1 SV=1
MVEDELALFDKSINEFWNKFKSTDTSCQMAGLRDTYKDSIKAFAEKLSVKLKEEERMVEM
FLEYQNQISRQNKLIQEKKDNLLKLIAEVKGKKQELEVLTANIQDLKEEYSRKKETISTA
NKANAERLKRLQKSADLYKDRLGLEIRKIYGEKLQFIFTNIDPKNPESPFMFSLHLNEAR
DYEVSDSAPHLEGLAEFQENVRKTNNFSAFLANVRKAFTATVYN
>sp|Q8WWF3|SSMM1_HUMAN Serine-rich single-pass membrane protein 1 OS=Homo sapiens OX=9606 GN=SSMEM1 PE=1 SV=1
MGDLFSLFWEVDPPPIPVNCAIPNQDYECWKDDSCGTIGSFLLWYFVIVFVLMFFSRASV
WMSEDKKDEGSGTSTSVRKASKETSCKRQSKDSAWDPSQTMKKPKQNQLTPVTNSEVALV
NAYPEQRRARRQSQFNEVNQNQHDSDTTEYGSEESNSEASSWKESESEHHPSPDSIKRRK
MAQRQRNLGSYQMSERHCLHCKALRTNEWLAHHSRQKPSVTPPMKRDSQEESSISDINKK
FSKF
>sp|Q92783|STAM1_HUMAN Signal transducing adapter molecule 1 OS=Homo sapiens OX=9606 GN=STAM PE=1 SV=3
MPLFATNPFDQDVEKATSEMNTAEDWGLILDICDKVGQSRTGPKDCLRSIMRRVNHKDPH
VAMQALTLLGACVSNCGKIFHLEVCSRDFASEVSNVLNKGHPKVCEKLKALMVEWTDEFK
NDPQLSLISAMIKNLKEQGVTFPAIGSQAAEQAKASPALVAKDPGTVANKKEEEDLAKAI
ELSLKEQRQQSTTLSTLYPSTSSLLTNHQHEGRKVRAIYDFEAAEDNELTFKAGEIITVL
DDSDPNWWKGETHQGIGLFPSNFVTADLTAEPEMIKTEKKTVQFSDDVQVETIEPEPEPA
FIDEDKMDQLLQMLQSTDPSDDQPDLPELLHLEAMCHQMGPLIDEKLEDIDRKHSELSEL
NVKVMEALSLYTKLMNEDPMYSMYAKLQNQPYYMQSSGVSGSQVYAGPPPSGAYLVAGNA
QMSHLQSYSLPPEQLSSLSQAVVPPSANPALPSQQTQAAYPNTMVSSVQGNTYPSQAPVY
SPPPAATAAAATADVTLYQNAGPNMPQVPNYNLTSSTLPQPGGSQQPPQPQQPYSQKALL
>sp|Q9C0K7|STRAB_HUMAN STE20-related kinase adapter protein beta OS=Homo sapiens OX=9606 GN=STRADB PE=1 SV=1
MSLLDCFCTSRTQVESLRPEKQSETSIHQYLVDEPTLSWSRPSTRASEVLCSTNVSHYEL
QVEIGRGFDNLTSVHLARHTPTGTLVTIKITNLENCNEERLKALQKAVILSHFFRHPNIT
TYWTVFTVGSWLWVISPFMAYGSASQLLRTYFPEGMSETLIRNILFGAVRGLNYLHQNGC
IHRSIKASHILISGDGLVTLSGLSHLHSLVKHGQRHRAVYDFPQFSTSVQPWLSPELLRQ
DLHGYNVKSDIYSVGITACELASGQVPFQDMHRTQMLLQKLKGPPYSPLDISIFPQSESR
MKNSQSGVDSGIGESVLVSSGTHTVNSDRLHTPSSKTFSPAFFSLVQLCLQQDPEKRPSA
SSLLSHVFFKQMKEESQDSILSLLPPAYNKPSISLPPVLPWTEPECDFPDEKDSYWEF
>sp|Q9UMX1|SUFU_HUMAN Suppressor of fused homolog OS=Homo sapiens OX=9606 GN=SUFU PE=1 SV=2
MAELRPSGAPGPTAPPAPGPTAPPAFASLFPPGLHAIYGECRRLYPDQPNPLQVTAIVKY
WLGGPDPLDYVSMYRNVGSPSANIPEHWHYISFGLSDLYGDNRVHEFTGTDGPSGFGFEL
TFRLKRETGESAPPTWPAELMQGLARYVFQSENTFCSGDHVSWHSPLDNSESRIQHMLLT
EDPQMQPVQTPFGVVTFLQIVGVCTEELHSAQQWNGQGILELLRTVPIAGGPWLITDMRR
GETIFEIDPHLQERVDKGIETDGSNLSGVSAKCAWDDLSRPPEDDEDSRSICIGTQPRRL
SGKDTEQIRETLRRGLEINSKPVLPPINPQRQNGLAHDRAPSRKDSLESDSSTAIIPHEL
IRTRQLESVHLKFNQESGALIPLCLRGRLLHGRHFTYKSITGDMAITFVSTGVEGAFATE
EHPYAAHGPWLQILLTEEFVEKMLEDLEDLTSPEEFKLPKEYSWPEKKLKVSILPDVVFD
SPLH
>sp|O14804|TAAR5_HUMAN Trace amine-associated receptor 5 OS=Homo sapiens OX=9606 GN=TAAR5 PE=2 SV=2
MRAVFIQGAEEHPAAFCYQVNGSCPRTVHTLGIQLVIYLACAAGMLIIVLGNVFVAFAVS
YFKALHTPTNFLLLSLALADMFLGLLVLPLSTIRSVESCWFFGDFLCRLHTYLDTLFCLT
SIFHLCFISIDRHCAICDPLLYPSKFTVRVALRYILAGWGVPAAYTSLFLYTDVVETRLS
QWLEEMPCVGSCQLLLNKFWGWLNFPLFFVPCLIMISLYVKIFVVATRQAQQITTLSKSL
AGAAKHERKAAKTLGIAVGIYLLCWLPFTIDTMVDSLLHFITPPLVFDIFIWFAYFNSAC
NPIIYVFSYQWFRKALKLTLSQKVFSPQTRTVDLYQE
>sp|P48643|TCPE_HUMAN T-complex protein 1 subunit epsilon OS=Homo sapiens OX=9606 GN=CCT5 PE=1 SV=1
MASMGTLAFDEYGRPFLIIKDQDRKSRLMGLEALKSHIMAAKAVANTMRTSLGPNGLDKM
MVDKDGDVTVTNDGATILSMMDVDHQIAKLMVELSKSQDDEIGDGTTGVVVLAGALLEEA
EQLLDRGIHPIRIADGYEQAARVAIEHLDKISDSVLVDIKDTEPLIQTAKTTLGSKVVNS
CHRQMAEIAVNAVLTVADMERRDVDFELIKVEGKVGGRLEDTKLIKGVIVDKDFSHPQMP
KKVEDAKIAILTCPFEPPKPKTKHKLDVTSVEDYKALQKYEKEKFEEMIQQIKETGANLA
ICQWGFDDEANHLLLQNNLPAVRWVGGPEIELIAIATGGRIVPRFSELTAEKLGFAGLVQ
EISFGTTKDKMLVIEQCKNSRAVTIFIRGGNKMIIEEAKRSLHDALCVIRNLIRDNRVVY
GGGAAEISCALAVSQEADKCPTLEQYAMRAFADALEVIPMALSENSGMNPIQTMTEVRAR
QVKEMNPALGIDCLHKGTNDMKQQHVIETLIGKKQQISLATQMVRMILKIDDIRKPGESE
E
>sp|P49591|SYSC_HUMAN Serine--tRNA ligase, cytoplasmic OS=Homo sapiens OX=9606 GN=SARS1 PE=1 SV=3
MVLDLDLFRVDKGGDPALIRETQEKRFKDPGLVDQLVKADSEWRRCRFRADNLNKLKNLC
SKTIGEKMKKKEPVGDDESVPENVLSFDDLTADALANLKVSQIKKVRLLIDEAILKCDAE
RIKLEAERFENLREIGNLLHPSVPISNDEDVDNKVERIWGDCTVRKKYSHVDLVVMVDGF
EGEKGAVVAGSRGYFLKGVLVFLEQALIQYALRTLGSRGYIPIYTPFFMRKEVMQEVAQL
SQFDEELYKVIGKGSEKSDDNSYDEKYLIATSEQPIAALHRDEWLRPEDLPIKYAGLSTC
FRQEVGSHGRDTRGIFRVHQFEKIEQFVYSSPHDNKSWEMFEEMITTAEEFYQSLGIPYH
IVNIVSGSLNHAASKKLDLEAWFPGSGAFRELVSCSNCTDYQARRLRIRYGQTKKMMDKV
EFVHMLNATMCATTRTICAILENYQTEKGITVPEKLKEFMPPGLQELIPFVKPAPIEQEP
SKKQKKQHEGSKKKAAARDVTLENRLQNMEVTDA
>sp|O75410|TACC1_HUMAN Transforming acidic coiled-coil-containing protein 1 OS=Homo sapiens OX=9606 GN=TACC1 PE=1 SV=2
MAFSPWQILSPVQWAKWTWSAVRGGAAGEDEAGGPEGDPEEEDSQAETKSLSFSSDSEGN
FETPEAETPIRSPFKESCDPSLGLAGPGAKSQESQEADEQLVAEVVEKCSSKTCSKPSEN
EVPQQAIDSHSVKNFREEPEHDFSKISIVRPFSIETKDSTDISAVLGTKAAHGCVTAVSG
KALPSSPPDALQDEAMTEGSMGVTLEASAEADLKAGNSCPELVPSRRSKLRKPKPVPLRK
KAIGGEFSDTNAAVEGTPLPKASYHFSPEELDENTSPLLGDARFQKSPPDLKETPGTLSS
DTNDSGVELGEESRSSPLKLEFDFTEDTGNIEARKALPRKLGRKLGSTLTPKIQKDGISK
SAGLEQPTDPVARDGPLSQTSSKPDPSQWESPSFNPFGSHSVLQNSPPLSSEGSYHFDPD
NFDESMDPFKPTTTLTSSDFCSPTGNHVNEILESPKKAKSRLITSGCKVKKHETQSLALD
ACSRDEGAVISQISDISNRDGHATDEEKLASTSCGQKSAGAEVKGEPEEDLEYFECSNVP
VSTINHAFSSSEAGIEKETCQKMEEDGSTVLGLLESSAEKAPVSVSCGGESPLDGICLSE
SDKTAVLTLIREEIITKEIEANEWKKKYEETRQEVLEMRKIVAEYEKTIAQMIEDEQRTS
MTSQKSFQQLTMEKEQALADLNSVERSLSDLFRRYENLKGVLEGFKKNEEALKKCAQDYL
ARVKQEEQRYQALKIHAEEKLDKANEEIAQVRTKAKAESAALHAGLRKEQMKVESLERAL
QQKNQEIEELTKICDELIAKLGKTD
>sp|Q86V81|THOC4_HUMAN THO complex subunit 4 OS=Homo sapiens OX=9606 GN=ALYREF PE=1 SV=3
MADKMDMSLDDIIKLNRSQRGGRGGGRGRGRAGSQGGRGGGAQAAARVNRGGGPIRNRPA
IARGAAGGGGRNRPAPYSRPKQLPDKWQHDLFDSGFGGGAGVETGGKLLVSNLDFGVSDA
DIQELFAEFGTLKKAAVHYDRSGRSLGTADVHFERKADALKAMKQYNGVPLDGRPMNIQL
VTSQIDAQRRPAQSVNRGGMTRNRGAGGFGGGGGTRRGTRGGARGRGRGAGRNSKQQLSA
EELDAQLDAYNARMDTS
>sp|Q13888|TF2H2_HUMAN General transcription factor IIH subunit 2 OS=Homo sapiens OX=9606 GN=GTF2H2 PE=1 SV=1
MDEEPERTKRWEGGYERTWEILKEDESGSLKATIEDILFKAKRKRVFEHHGQVRLGMMRH
LYVVVDGSRTMEDQDLKPNRLTCTLKLLEYFVEEYFDQNPISQIGIIVTKSKRAEKLTEL
SGNPRKHITSLKKAVDMTCHGEPSLYNSLSIAMQTLKHMPGHTSREVLIIFSSLTTCDPS
NIYDLIKTLKAAKIRVSVIGLSAEVRVCTVLARETGGTYHVILDESHYKELLTHHVSPPP
ASSSSECSLIRMGFPQHTIASLSDQDAKPSFSMAHLDGNTEPGLTLGGYFCPQCRAKYCE
LPVECKICGLTLVSAPHLARSYHHLFPLDAFQEIPLEEYNGERFCYGCQGELKDQHVYVC
AVCQNVFCVDCDVFVHDSLHCCPGCIHKIPAPSGV
>sp|Q8NBT3|TM145_HUMAN Transmembrane protein 145 OS=Homo sapiens OX=9606 GN=TMEM145 PE=2 SV=2
MEPLRAPALRRLLPPLLLLLLSLPPRARAKYVRGNLSSKEDWVFLTRFCFLSDYGRLDFR
FRYPEAKCCQNILLYFDDPSQWPAVYKAGDKDCLAKESVIRPENNQVINLTTQYAWSGCQ
VVSEEGTRYLSCSSGRSFRSGDGLQLEYEMVLTNGKSFWTRHFSADEFGILETDVTFLLI
FILIFFLSCYFGYLLKGRQLLHTTYKMFMAAAGVEVLSLLFFCIYWGQYATDGIGNESVK
ILAKLLFSSSFLIFLLMLILLGKGFTVTRGRISHAGSVKLSVYMTLYTLTHVVLLIYEAE
FFDPGQVLYTYESPAGYGLIGLQVAAYVWFCYAVLVSLRHFPEKQPFYVPFFAAYTLWFF
AVPVMALIANFGIPKWAREKIVNGIQLGIHLYAHGVFLIMTRPSAANKNFPYHVRTSQIA
SAGVPGPGGSQSADKAFPQHVYGNVTFISDSVPNFTELFSIPPPATSPLPRAAPDSGLPL
FRDLRPPGPLRDL
>sp|Q8IV31|TM139_HUMAN Transmembrane protein 139 OS=Homo sapiens OX=9606 GN=TMEM139 PE=1 SV=1
MVPMHLLGRLEKPLLLLCCASFLLGLALLGIKTDITPVAYFFLTLGGFFLFAYLLVRFLE
WGLRSQLQSMQTESPGPSGNARDNEAFEVPVYEEAVVGLESQCRPQELDQPPPYSTVVIP
PAPEEEQPSHPEGSRRAKLEQRRMASEGSMAQEGSPGRAPINLRLRGPRAVSTAPDLQSL
AAVPTLEPLTPPPAYDVCFGHPDDDSVFYEDNWAPP
>sp|A6NCN8|TEX52_HUMAN Testis-expressed protein 52 OS=Homo sapiens OX=9606 GN=TEX52 PE=4 SV=2
MASNRQRSLRGPSHPSHMEEPFLQMVQASESLPPSQTWAQREFFLPSESWEFPGFTRQAY
HQLALKLPPCTDMKSKVRQRLIHPWKGGAQHTWGFHTWLDVCRLPATFPTQPDRPYDSNV
WRWLTDSNAHRCPPTEHPIPPPSWMGQNSFLTFIHCYPTFVDMKRKKQVIFRTVKELKEV
EKLKLRSEARAPPLDAQGNIQPPASFKKYRHISAGGRFEPQGLQLMPNPFPNNFARSWPC
PNPLPHYQEKVLKLALLPSAPLSQDLIRDFQTLIKDRTALPLHHLSKAQASKSPARKRKR
RPGHF
>sp|A0A0A0MT87|TJB24_HUMAN T cell receptor beta joining 2-4 OS=Homo sapiens OX=9606 GN=TRBJ2-4 PE=4 SV=2
AKNIQYFGAGTRLSVL
>sp|Q04725|TLE2_HUMAN Transducin-like enhancer protein 2 OS=Homo sapiens OX=9606 GN=TLE2 PE=1 SV=2
MYPQGRHPTPLQSGQPFKFSILEICDRIKEEFQFLQAQYHSLKLECEKLASEKTEMQRHY
VMYYEMSYGLNIEMHKQAEIVKRLSGICAQIIPFLTQEHQQQVLQAVERAKQVTVGELNS
LIGQQLQPLSHHAPPVPLTPRPAGLVGGSATGLLALSGALAAQAQLAAAVKEDRAGVEAE
GSRVERAPSRSASPSPPESLVEEERPSGPGGGGKQRADEKEPSGPYESDEDKSDYNLVVD
EDQPSEPPSPATTPCGKVPICIPARRDLVDSPASLASSLGSPLPRAKELILNDLPASTPA
SKSCDSSPPQDASTPGPSSASHLCQLAAKPAPSTDSVALRSPLTLSSPFTTSFSLGSHST
LNGDLSVPSSYVSLHLSPQVSSSVVYGRSPVMAFESHPHLRGSSVSSSLPSIPGGKPAYS
FHVSADGQMQPVPFPSDALVGAGIPRHARQLHTLAHGEVVCAVTISGSTQHVYTGGKGCV
KVWDVGQPGAKTPVAQLDCLNRDNYIRSCKLLPDGRSLIVGGEASTLSIWDLAAPTPRIK
AELTSSAPACYALAVSPDAKVCFSCCSDGNIVVWDLQNQTMVRQFQGHTDGASCIDISDY
GTRLWTGGLDNTVRCWDLREGRQLQQHDFSSQIFSLGHCPNQDWLAVGMESSNVEILHVR
KPEKYQLHLHESCVLSLKFASCGRWFVSTGKDNLLNAWRTPYGASIFQSKESSSVLSCDI
SRNNKYIVTGSGDKKATVYEVVY
>sp|A6NEH6|TM247_HUMAN Transmembrane protein 247 OS=Homo sapiens OX=9606 GN=TMEM247 PE=4 SV=2
MAAEDREMMEARGAGESCPTFPKMVPGDSKSEGKPRAYLEAESQKPDSSYDYLEEMEACE
DGGCQGPLKSLSPKSCRATKGQAGDGPKPAELPPTPGTERNPEMELEKVRMEFELTRLKY
LHEKNQRQRQHEVVMEQLQRERQHEVVMEQLQQEAAPRLFSGGLQNFLLPQNQFAMFLYC
FIFIHIIYVTKEMVFFLFAKHYLFCIAAILLCLIKTFWS
>sp|P04053|TDT_HUMAN DNA nucleotidylexotransferase OS=Homo sapiens OX=9606 GN=DNTT PE=1 SV=3
MDPPRASHLSPRKKRPRQTGALMASSPQDIKFQDLVVFILEKKMGTTRRAFLMELARRKG
FRVENELSDSVTHIVAENNSGSDVLEWLQAQKVQVSSQPELLDVSWLIECIRAGKPVEMT
GKHQLVVRRDYSDSTNPGPPKTPPIAVQKISQYACQRRTTLNNCNQIFTDAFDILAENCE
FRENEDSCVTFMRAASVLKSLPFTIISMKDTEGIPCLGSKVKGIIEEIIEDGESSEVKAV
LNDERYQSFKLFTSVFGVGLKTSEKWFRMGFRTLSKVRSDKSLKFTRMQKAGFLYYEDLV
SCVTRAEAEAVSVLVKEAVWAFLPDAFVTMTGGFRRGKKMGHDVDFLITSPGSTEDEEQL
LQKVMNLWEKKGLLLYYDLVESTFEKLRLPSRKVDALDHFQKCFLIFKLPRQRVDSDQSS
WQEGKTWKAIRVDLVLCPYERRAFALLGWTGSRQFERDLRRYATHERKMILDNHALYDKT
KRIFLKAESEEEIFAHLGLDYIEPWERNA
>sp|Q8IYJ3|SYTL1_HUMAN Synaptotagmin-like protein 1 OS=Homo sapiens OX=9606 GN=SYTL1 PE=1 SV=1
MPQRGHPSQEGLWALPSLPMAHGPKPETEGLLDLSFLTEEEQEAIAGVLQRDARLRQLEE
GRVSKLRASVADPGQLKILTGDWFQEARSQRHHNAHFGSDLVRASMRRKKSTRGDQAPGH
DREAEAAVKEKEEGPEPRLTIDEAPQERLRETEGPDFPSPSVPLKASDPEEASQAQEDPG
QGDQQVCAEEADPELEPASGGEQEPRPQQAQTKAASQILENGEEAPGPDPSLDRMLSSSS
SVSSLNSSTLSGSQMSLSGDAEAVQVRGSVHFALHYEPGAAELRVHVIQCQGLAAARRRR
SDPYVKSYLLPDKQSKRKTAVKKRNLNPVFNETLRYSVPQAELQGRVLSLSVWHRESLGR
NIFLGEVEVPLDTWDWGSEPTWLPLQPRVPPSPDDLPSRGLLALSLKYVPAGSEGAGLPP
SGELHFWVKEARDLLPLRAGSLDTYVQCFVLPDDSQASRQRTRVVRRSLSPVFNHTMVYD
GFGPADLRQACAELSLWDHGALANRQLGGTRLSLGTGSSYGLQVPWMDSTPEEKQLWQAL
LEQPCEWVDGLLPLRTNLAPRT
>sp|Q9P2C4|TM181_HUMAN Transmembrane protein 181 OS=Homo sapiens OX=9606 GN=TMEM181 PE=1 SV=2
MGAAPSPTQASSRGGGPGPPAPTRAVSSSSRARGGALSALGPSPARPLTTSPAPAPPPRS
RPARQQPDPQCWEKRGGAGGDTKGGAAGPGPGRLRGMDAEYPAFEPPLCSELKHLCRRLR
EAYRELKEDLTPFKDDRYYRLAPMRLYTLSKRHFVLVFVVFFICFGLTIFVGIRGPKVIQ
TSAANFSLNNSKKLKPIQILSNPLSTYNQQLWLTCVVELDQSKETSIKTSFPMTVKVDGV
AQDGTTMYIHNKVHNRTRTLTCAGKCAEIIVAHLGYLNYTQYTVIVGFEHLKLPIKGMNF
TWKTYNPAFSRLEIWFRFFFVVLTFIVTCLFAHSLRKFSMRDWGIEQKWMSVLLPLLLLY
NDPFFPLSFLVNSWLPGMLDDLFQSMFLCALLLFWLCVYHGIRVQGERKCLTFYLPKFFI
VGLLWLASVTLGIWQTVNELHDPMYQYRVDTGNFQGMKVFFMVVAAVYILYLLFLIVRAC
SELRHMPYVDLRLKFLTALTFVVLVISIAILYLRFGAQVLQDNFVAELSTHYQNSAEFLS
FYGLLNFYLYTLAFVYSPSKNALYESQLKDNPAFSMLNDSDDDVIYGSDYEEMPLQNGQA
IRAKYKEESDSD
>sp|Q4KMG9|TM52B_HUMAN Transmembrane protein 52B OS=Homo sapiens OX=9606 GN=TMEM52B PE=1 SV=1
MGVRVHVVAASALLYFILLSGTRCEENCGNPEHCLTTDWVHLWYIWLLVVIGALLLLCGL
TSLCFRCCCLSRQQNGEDGGPPPCEVTVIAFDHDSTLQSTITSLQSVFGPAARRILAVAH
SHSSLGQLPSSLDTLPGYEEALHMSRFTVAMCGQKAPDLPPVPEEKQLPPTEKESTRIVD
SWN
>sp|A0A0U1RQS6|TM275_HUMAN Transmembrane protein 275 OS=Homo sapiens OX=9606 GN=TMEM275 PE=3 SV=1
MPPAEKSEGPPVPAPAERARGRVPGLPSPALCCACGLCALLAGVNVTLAGAFASFLPEHN
ALLVVGLALLVLALGFFAACCVCSRRGLAPRGRSAAAAGPGQGGGRAGPVALEMESSEPT
AQDTTAVQLSPAVSAASSGCSSPGPSPLALEAPAPAAVCALRSEGVQLNPPRARAAP
>sp|Q8N8B7|TEANC_HUMAN Transcription elongation factor A N-terminal and central domain-containing protein OS=Homo sapiens OX=9606 GN=TCEANC PE=1 SV=2
MSDKNQIAARASLIEQLMSKRNFEDLGNHLTELETIYVTKEHLQETDVVRAVYRVLKNCP
SVALKKKAKCLLSKWKAVYKQTHSKARNSPKLFPVRGNKEENSGPSHDPSQNETLGICSS
NSLSSQDVAKLSEMIVPENRAIQLKPKEEHFGDGDPESTGKRSSELLDPTTPMRTKCIEL
LYAALTSSSTDQPKADLWQNFAREIEEHVFTLYSKNIKKYKTCIRSKVANLKNPRNSHLQ
QNLLSGTTSPREFAEMTVMEMANKELKQLRASYTESCIQEHYLPQVIDGTQTNKIKCRRC
EKYNCKVTVIDRGTLFLPSWVRNSNPDEQMMTYVICNECGEQWYHSKWVCW
>sp|Q8IYL2|TRM44_HUMAN Probable tRNA (uracil-O(2)-)-methyltransferase OS=Homo sapiens OX=9606 GN=TRMT44 PE=1 SV=2
MAEVGRTGISYPGALLPQGFWAAVEVWLERPQVANKRLCGARLEARWSAALPCAEARGPG
TSAGSEQKERGPGPGQGSPGGGPGPRSLSGPEQGTACCELEEAQGQCQQEEAQREAASVP
LRDSGHPGHAEGREGDFPAADLDSLWEDFSQSLARGNSELLAFLTSSGAGSQPEAQRELD
VVLRTVIPKTSPHCPLTTPRREIVVQDVLNGTITFLPLEEDDEGNLKVKMSNVYQIQLSH
SKEEWFISVLIFCPERWHSDGIVYPKPTWLGEELLAKLAKWSVENKKSDFKSTLSLISIM
KYSKAYQELKEKYKEMVKVWPEVTDPEKFVYEDVAIAAYLLILWEEERAERRLTARQSFV
DLGCGNGLLVHILSSEGHPGRGIDVRRRKIWDMYGPQTQLEEDAITPNDKTLFPDVDWLI
GNHSDELTPWIPVIAARSSYNCRFFVLPCCFFDFIGRYSRRQSKKTQYREYLDFIKEVGF
TCGFHVDEDCLRIPSTKRVCLVGKSRTYPSSREASVDEKRTQYIKSRRGCPVSPPGWELS
PSPRWVAAGSAGHCDGQQALDARVGCVTRAWAAEHGAGPQAEGPWLPGFHPREKAERVRN
CAALPRDFIDQVVLQVANLLLGGKQLNTRSSRNGSLKTWNGGESLSLAEVANELDTETLR
RLKRECGGLQTLLRNSHQVFQVVNGRVHIRDWREETLWKTKQPEAKQRLLSEACKTRLCW
FFMHHPDGCALSTDCCPFAHGPAELRPPRTTPRKKIS
>sp|Q6AZZ1|TRI68_HUMAN E3 ubiquitin-protein ligase TRIM68 OS=Homo sapiens OX=9606 GN=TRIM68 PE=1 SV=1
MDPTALVEAIVEEVACPICMTFLREPMSIDCGHSFCHSCLSGLWEIPGESQNWGYTCPLC
RAPVQPRNLRPNWQLANVVEKVRLLRLHPGMGLKGDLCERHGEKLKMFCKEDVLIMCEAC
SQSPEHEAHSVVPMEDVAWEYKWELHEALEHLKKEQEEAWKLEVGERKRTATWKIQVETR
KQSIVWEFEKYQRLLEKKQPPHRQLGAEVAAALASLQREAAETMQKLELNHSELIQQSQV
LWRMIAELKERSQRPVRWMLQDIQEVLNRSKSWSLQQPEPISLELKTDCRVLGLREILKT
YAADVRLDPDTAYSRLIVSEDRKRVHYGDTNQKLPDNPERFYRYNIVLGSQCISSGRHYW
EVEVGDRSEWGLGVCKQNVDRKEVVYLSPHYGFWVIRLRKGNEYRAGTDEYPILSLPVPP
RRVGIFVDYEAHDISFYNVTDCGSHIFTFPRYPFPGRLLPYFSPCYSIGTNNTAPLAICS
LDGED
>sp|Q6F5E7|TR3N_HUMAN Protein TXNRD3NB OS=Homo sapiens OX=9606 GN=TXNRD3NB PE=1 SV=1
MRDLSERRLGQPELKAEQQMPLEPVRARLSVGLACCCSHTTAEASSLEHGDKVFGQGFPS
PLEEIKRLLKISRALQARSVPSTQEKAKCLSGEPGQPEGKGQETYPGPGKVEGKAEPAMR
KDDVCPGMKCISG
>sp|P09493|TPM1_HUMAN Tropomyosin alpha-1 chain OS=Homo sapiens OX=9606 GN=TPM1 PE=1 SV=2
MDAIKKKMQMLKLDKENALDRAEQAEADKKAAEDRSKQLEDELVSLQKKLKGTEDELDKY
SEALKDAQEKLELAEKKATDAEADVASLNRRIQLVEEELDRAQERLATALQKLEEAEKAA
DESERGMKVIESRAQKDEEKMEIQEIQLKEAKHIAEDADRKYEEVARKLVIIESDLERAE
ERAELSEGKCAELEEELKTVTNNLKSLEAQAEKYSQKEDRYEEEIKVLSDKLKEAETRAE
FAERSVTKLEKSIDDLEDELYAQKLKYKAISEELDHALNDMTSI
>sp|Q96RJ3|TR13C_HUMAN Tumor necrosis factor receptor superfamily member 13C OS=Homo sapiens OX=9606 GN=TNFRSF13C PE=1 SV=1
MRRGPRSLRGRDAPAPTPCVPAECFDLLVRHCVACGLLRTPRPKPAGASSPAPRTALQPQ
ESVGAGAGEAALPLPGLLFGAPALLGLALVLALVLVGLVSWRRRQRRLRGASSAEAPDGD
KDAPEPLDKVIILSPGISDATAPAWPPPGEDPGTTPPGHSVPVPATELGSTELVTTKTAG
PEQQ
>sp|Q96HE8|TMM80_HUMAN Transmembrane protein 80 OS=Homo sapiens OX=9606 GN=TMEM80 PE=1 SV=4
MLPNVGSPPLPFRKCPSGAGRTNRASAVARTSAPETRRGRAPSSGDAKMAEGARARGPRG
CRDRDGPAGGAGKMAAPRRGRGSSTVLSSVPLQMLFYLSGTYYALYFLATLLMITYKSQV
FSYPHRYLVLDLALLFLMGILEAVRLYLGTRGNLTEAERPLAASLALTAGTALLSAHFLL
WQALVLWADWALSATLLALHGLEAVLQVVAIAAFTR
>sp|Q8WVJ9|TWST2_HUMAN Twist-related protein 2 OS=Homo sapiens OX=9606 GN=TWIST2 PE=1 SV=1
MEEGSSSPVSPVDSLGTSEEELERQPKRFGRKRRYSKKSSEDGSPTPGKRGKKGSPSAQS
FEELQSQRILANVRERQRTQSLNEAFAALRKIIPTLPSDKLSKIQTLKLAARYIDFLYQV
LQSDEMDNKMTSCSYVAHERLSYAFSVWRMEGAWSMSASH
>sp|Q9UJ04|TSYL4_HUMAN Testis-specific Y-encoded-like protein 4 OS=Homo sapiens OX=9606 GN=TSPYL4 PE=1 SV=2
MSGLDGGNKLPLAQTGGLAAPDHASGDPDRDQCQGLREETEATQVMANTGGGSLETVAEG
GASQDPVDCGPALRVPVAGSRGGAATKAGQEDAPPSTKGLEAASAAEAADSSQKNGCQLG
EPRGPAGQKALEACGAGGLGSQMIPGKKAKEVTTKKRAISAAVEKEGEAGAAMEEKKVVQ
KEKKVAGGVKEETRPRAPKINNCMDSLEAIDQELSNVNAQADRAFLQLERKFGRMRRLHM
QRRSFIIQNIPGFWVTAFRNHPQLSPMISGQDEDMLRYMINLEVEELKHPRAGCKFKFIF
QGNPYFRNEGLVKEYERRSSGRVVSLSTPIRWHRGQDPQAHIHRNREGNTIPSFFNWFSD
HSLLEFDRIAEIIKGELWPNPLQYYLMGEGPRRGIRGPPRQPVESARSFRFQSG
>sp|A0A0B4J248|TVA11_HUMAN T cell receptor alpha variable 1-1 OS=Homo sapiens OX=9606 GN=TRAV1-1 PE=3 SV=1
MWGAFLLYVSMKMGGTAGQSLEQPSEVTAVEGAIVQINCTYQTSGFYGLSWYQQHDGGAP
TFLSYNALDGLEETGRFSSFLSRSDSYGYLLLQELQMKDSASYFCAVR
>sp|Q2T9J0|TYSD1_HUMAN Peroxisomal leader peptide-processing protease OS=Homo sapiens OX=9606 GN=TYSND1 PE=1 SV=3
MRRQWGSAMRAAEQAGCMVSASRAGQPEAGPWSCSGVILSRSPGLVLCHGGIFVPFLRAG
SEVLTAAGAVFLPGDSCRDDLRLHVQWAPTAAGPGGGAERGRPGLCTPQCASLEPGPPAP
SRGRPLQPRLPAELLLLLSCPAFWAHFARLFGDEAAEQWRFSSAARDDEVSEDEEADQLR
ALGWFALLGVRLGQEEVEEERGPAMAVSPLGAVPKGAPLLVCGSPFGAFCPDIFLNTLSC
GVLSNVAGPLLLTDARCLPGTEGGGVFTARPAGALVALVVAPLCWKAGEWVGFTLLCAAA
PLFRAARDALHRLPHSTAALAALLPPEVGVPWGLPLRDSGPLWAAAAVLVECGTVWGSGV
AVAPRLVVTCRHVSPREAARVLVRSTTPKSVAIWGRVVFATQETCPYDIAVVSLEEDLDD
VPIPVPAEHFHEGEAVSVVGFGVFGQSCGPSVTSGILSAVVQVNGTPVMLQTTCAVHSGS
SGGPLFSNHSGNLLGIITSNTRDNNTGATYPHLNFSIPITVLQPALQQYSQTQDLGGLRE
LDRAAEPVRVVWRLQRPLAEAPRSKL
>sp|P54219|VMAT1_HUMAN Chromaffin granule amine transporter OS=Homo sapiens OX=9606 GN=SLC18A1 PE=1 SV=1
MLRTILDAPQRLLKEGRASRQLVLVVVFVALLLDNMLFTVVVPIVPTFLYDMEFKEVNSS
LHLGHAGSSPHALASPAFSTIFSFFNNNTVAVEESVPSGIAWMNDTASTIPPPATEAISA
HKNNCLQGTGFLEEEITRVGVLFASKAVMQLLVNPFVGPLTNRIGYHIPMFAGFVIMFLS
TVMFAFSGTYTLLFVARTLQGIGSSFSSVAGLGMLASVYTDDHERGRAMGTALGGLALGL
LVGAPFGSVMYEFVGKSAPFLILAFLALLDGALQLCILQPSKVSPESAKGTPLFMLLKDP
YILVAAGSICFANMGVAILEPTLPIWMMQTMCSPKWQLGLAFLPASVSYLIGTNLFGVLA
NKMGRWLCSLIGMLVVGTSLLCVPLAHNIFGLIGPNAGLGLAIGMVDSSMMPIMGHLVDL
RHTSVYGSVYAIADVAFCMGFAIGPSTGGAIVKAIGFPWLMVITGVINIVYAPLCYYLRS
PPAKEEKLAILSQDCPMETRMYATQKPTKEFPLGEDSDEEPDHEE
>sp|Q86UX7|URP2_HUMAN Fermitin family homolog 3 OS=Homo sapiens OX=9606 GN=FERMT3 PE=1 SV=1
MAGMKTASGDYIDSSWELRVFVGEEDPEAESVTLRVTGESHIGGVLLKIVEQINRKQDWS
DHAIWWEQKRQWLLQTHWTLDKYGILADARLFFGPQHRPVILRLPNRRALRLRASFSQPL
FQAVAAICRLLSIRHPEELSLLRAPEKKEKKKKEKEPEEELYDLSKVVLAGGVAPALFRG
MPAHFSDSAQTEACYHMLSRPQPPPDPLLLQRLPRPSSLSDKTQLHSRWLDSSRCLMQQG
IKAGDALWLRFKYYSFFDLDPKTDPVRLTQLYEQARWDLLLEEIDCTEEEMMVFAALQYH
INKLSQSGEVGEPAGTDPGLDDLDVALSNLEVKLEGSAPTDVLDSLTTIPELKDHLRIFR
IPRRPRKLTLKGYRQHWVVFKETTLSYYKSQDEAPGDPIQQLNLKGCEVVPDVNVSGQKF
CIKLLVPSPEGMSEIYLRCQDEQQYARWMAGCRLASKGRTMADSSYTSEVQAILAFLSLQ
RTGSGGPGNHPHGPDASAEGLNPYGLVAPRFQRKFKAKQLTPRILEAHQNVAQLSLAEAQ
LRFIQAWQSLPDFGISYVMVRFKGSRKDEILGIANNRLIRIDLAVGDVVKTWRFSNMRQW
NVNWDIRQVAIEFDEHINVAFSCVSASCRIVHEYIGGYIFLSTRERARGEELDEDLFLQL
TGGHEAF
>sp|Q70CQ2|UBP34_HUMAN Ubiquitin carboxyl-terminal hydrolase 34 OS=Homo sapiens OX=9606 GN=USP34 PE=1 SV=2
MCENCADLVEVLNEISDVEGGDGLQLRKEHTLKIFTYINSWTQRQCLCCFKEYKHLEIFN
QVVCALINLVIAQVQVLRDQLCKHCTTINIDSTWQDESNQAEEPLNIDRECNEGSTERQK
SIEKKSNSTRICNLTEEESSKSSDPFSLWSTDEKEKLLLCVAKIFQIQFPLYTAYKHNTH
PTIEDISTQESNILGAFCDMNDVEVPLHLLRYVCLFCGKNGLSLMKDCFEYGTPETLPFL
IAHAFITVVSNIRIWLHIPAVMQHIIPFRTYVIRYLCKLSDQELRQSAARNMADLMWSTV
KEPLDTTLCFDKESLDLAFKYFMSPTLTMRLAGLSQITNQLHTFNDVCNNESLVSDTETS
IAKELADWLISNNVVEHIFGPNLHIEIIKQCQVILNFLAAEGRLSTQHIDCIWAAAQLKH
CSRYIHDLFPSLIKNLDPVPLRHLLNLVSALEPSVHTEQTLYLASMLIKALWNNALAAKA
QLSKQSSFASLLNTNIPIGNKKEEEELRRTAPSPWSPAASPQSSDNSDTHQSGGSDIEMD
EQLINRTKHVQQRLSDTEESMQGSSDETANSGEDGSSGPGSSSGHSDGSSNEVNSSHASQ
SAGSPGSEVQSEDIADIEALKEEDEDDDHGHNPPKSSCGTDLRNRKLESQAGICLGDSQG
MSERNGTSSGTGKDLVFNTESLPSVDNRMRMLDACSHSEDPEHDISGEMNATHIAQGSQE
SCITRTGDFLGETIGNELFNCRQFIGPQHHHHHHHHHHHHDGHMVDDMLSADDVSCSSSQ
VSAKSEKNMADFDGEESGCEEELVQINSHAELTSHLQQHLPNLASIYHEHLSQGPVVHKH
QFNSNAVTDINLDNVCKKGNTLLWDIVQDEDAVNLSEGLINEAEKLLCSLVCWFTDRQIR
MRFIEGCLENLGNNRSVVISLRLLPKLFGTFQQFGSSYDTHWITMWAEKELNMMKLFFDN
LVYYIQTVREGRQKHALYSHSAEVQVRLQFLTCVFSTLGSPDHFRLSLEQVDILWHCLVE
DSECYDDALHWFLNQVRSKDQHAMGMETYKHLFLEKMPQLKPETISMTGLNLFQHLCNLA
RLATSAYDGCSNSELCGMDQFWGIALRAQSGDVSRAAIQYINSYYINGKTGLEKEQEFIS
KCMESLMIASSSLEQESHSSLMVIERGLLMLKTHLEAFRRRFAYHLRQWQIEGTGISSHL
KALSDKQSLPLRVVCQPAGLPDKMTIEMYPSDQVADLRAEVTHWYENLQKEQINQQAQLQ
EFGQSNRKGEFPGGLMGPVRMISSGHELTTDYDEKALHELGFKDMQMVFVSLGAPRRERK
GEGVQLPASCLPPPQKDNIPMLLLLQEPHLTTLFDLLEMLASFKPPSGKVAVDDSESLRC
EELHLHAENLSRRVWELLMLLPTCPNMLMAFQNISDEQSNDGFNWKELLKIKSAHKLLYA
LEIIEALGKPNRRIRRESTGSYSDLYPDSDDSSEDQVENSKNSWSCKFVAAGGLQQLLEI
FNSGILEPKEQESWTVWQLDCLACLLKLICQFAVDPSDLDLAYHDVFAWSGIAESHRKRT
WPGKSRKAAGDHAKGLHIPRLTEVFLVLVQGTSLIQRLMSVAYTYDNLAPRVLKAQSDHR
SRHEVSHYSMWLLVSWAHCCSLVKSSLADSDHLQDWLKKLTLLIPETAVRHESCSGLYKL
SLSGLDGGDSINRSFLLLAASTLLKFLPDAQALKPIRIDDYEEEPILKPGCKEYFWLLCK
LVDNIHIKDASQTTLLDLDALARHLADCIRSREILDHQDGNVEDDGLTGLLRLATSVVKH
KPPFKFSREGQEFLRDIFNLLFLLPSLKDRQQPKCKSHSSRAAAYDLLVEMVKGSVENYR
LIHNWVMAQHMQSHAPYKWDYWPHEDVRAECRFVGLTNLGATCYLASTIQQLYMIPEARQ
AVFTAKYSEDMKHKTTLLELQKMFTYLMESECKAYNPRPFCKTYTMDKQPLNTGEQKDMT
EFFTDLITKIEEMSPELKNTVKSLFGGVITNNVVSLDCEHVSQTAEEFYTVRCQVADMKN
IYESLDEVTIKDTLEGDNMYTCSHCGKKVRAEKRACFKKLPRILSFNTMRYTFNMVTMMK
EKVNTHFSFPLRLDMTPYTEDFLMGKSERKEGFKEVSDHSKDSESYEYDLIGVTVHTGTA
DGGHYYSFIRDIVNPHAYKNNKWYLFNDAEVKPFDSAQLASECFGGEMTTKTYDSVTDKF
MDFSFEKTHSAYMLFYKRMEPEEENGREYKFDVSSELLEWIWHDNMQFLQDKNIFEHTYF
GFMWQLCSCIPSTLPDPKAVSLMTAKLSTSFVLETFIHSKEKPTMLQWIELLTKQFNNSQ
AACEWFLDRMADDDWWPMQILIKCPNQIVRQMFQRLCIHVIQRLRPVHAHLYLQPGMEDG
SDDMDTSVEDIGGRSCVTRFVRTLLLIMEHGVKPHSKHLTEYFAFLYEFAKMGEEESQFL
LSLQAISTMVHFYMGTKGPENPQVEVLSEEEGEEEEEEEDILSLAEEKYRPAALEKMIAL
VALLVEQSRSERHLTLSQTDMAALTGGKGFPFLFQHIRDGINIRQTCNLIFSLCRYNNRL
AEHIVSMLFTSIAKLTPEAANPFFKLLTMLMEFAGGPPGMPPFASYILQRIWEVIEYNPS
QCLDWLAVQTPRNKLAHSWVLQNMENWVERFLLAHNYPRVRTSAAYLLVSLIPSNSFRQM
FRSTRSLHIPTRDLPLSPDTTVVLHQVYNVLLGLLSRAKLYVDAAVHGTTKLVPYFSFMT
YCLISKTEKLMFSTYFMDLWNLFQPKLSEPAIATNHNKQALLSFWYNVCADCPENIRLIV
QNPVVTKNIAFNYILADHDDQDVVLFNRGMLPAYYGILRLCCEQSPAFTRQLASHQNIQW
AFKNLTPHASQYPGAVEELFNLMQLFIAQRPDMREEELEDIKQFKKTTISCYLRCLDGRS
CWTTLISAFRILLESDEDRLLVVFNRGLILMTESFNTLHMMYHEATACHVTGDLVELLSI
FLSVLKSTRPYLQRKDVKQALIQWQERIEFAHKLLTLLNSYSPPELRNACIDVLKELVLL
SPHDFLHTLVPFLQHNHCTYHHSNIPMSLGPYFPCRENIKLIGGKSNIRPPRPELNMCLL
PTMVETSKGKDDVYDRMLLDYFFSYHQFIHLLCRVAINCEKFTETLVKLSVLVAYEGLPL
HLALFPKLWTELCQTQSAMSKNCIKLLCEDPVFAEYIKCILMDERTFLNNNIVYTFMTHF
LLKVQSQVFSEANCANLISTLITNLISQYQNLQSDFSNRVEISKASASLNGDLRALALLL
SVHTPKQLNPALIPTLQELLSKCRTCLQQRNSLQEQEAKERKTKDDEGATPIKRRRVSSD
EEHTVDSCISDMKTETREVLTPTSTSDNETRDSSIIDPGTEQDLPSPENSSVKEYRMEVP
SSFSEDMSNIRSQHAEEQSNNGRYDDCKEFKDLHCSKDSTLAEEESEFPSTSISAVLSDL
ADLRSCDGQALPSQDPEVALSLSCGHSRGLFSHMQQHDILDTLCRTIESTIHVVTRISGK
GNQAAS
>sp|P0DN76|U2AF5_HUMAN Splicing factor U2AF 35 kDa subunit-like protein OS=Homo sapiens OX=9606 GN=U2AF1L5 PE=1 SV=1
MAEYLASIFGTEKDKVNCSFYFKIGACRHGDRCSRLHNKPTFSQTIALLNIYRNPQNSSQ
SADGLRCAVSDVEMQEHYDEFFEEVFTEMEEKYGEVEEMNVCDNLGDHLVGNVYVKFRRE
EDAEKAVIDLNNRWFNGQPIHAELSPVTDFREACCRQYEMGECTRGGFCNFMHLKPISRE
LRRELYGRRRKKHRSRSRSRERRSRSRDRGRGGGGGGGGGGGGRERDRRRSRDRERSGRF
>sp|Q9GZS3|WDR61_HUMAN WD repeat-containing protein 61 OS=Homo sapiens OX=9606 GN=WDR61 PE=1 SV=1
MTNQYGILFKQEQAHDDAIWSVAWGTNKKENSETVVTGSLDDLVKVWKWRDERLDLQWSL
EGHQLGVVSVDISHTLPIAASSSLDAHIRLWDLENGKQIKSIDAGPVDAWTLAFSPDSQY
LATGTHVGKVNIFGVESGKKEYSLDTRGKFILSIAYSPDGKYLASGAIDGIINIFDIATG
KLLHTLEGHAMPIRSLTFSPDSQLLVTASDDGYIKIYDVQHANLAGTLSGHASWVLNVAF
CPDDTHFVSSSSDKSVKVWDVGTRTCVHTFFDHQDQVWGVKYNGNGSKIVSVGDDQEIHI
YDCPI
>sp|Q9H967|WDR76_HUMAN WD repeat-containing protein 76 OS=Homo sapiens OX=9606 GN=WDR76 PE=1 SV=2
MSRSGAAAEKADSRQRPQMKVNEYKENQNIAYVSLRPAQTTVLIKTAKVYLAPFSLSNYQ
LDQLMCPKSLSEKNSNNEVACKKTKIKKTCRRIIPPKMKNTSSKAESTLQNSSSAVHTES
NKLQPKRTADAMNLSVDVESSQDGDSDEDTTPSLDFSGLSPYERKRLKNISENADFFASL
QLSESAARLREMIEKRQPPKSKRKKPKRENGIGCRRSMRLLKVDPSGVSLPAAPTPPTLV
ADETPLLPPGPLEMTSENQEDNNERFKGFLHTWAGMSKPSSKNTEKGLSSIKSYKANLNG
MVISEDTVYKVTTGPIFSMALHPSETRTLVAVGAKFGQVGLCDLTQQPKEDGVYVFHPHS
QPVSCLYFSPANPAHILSLSYDGTLRCGDFSRAIFEEVYRNERSSFSSFDFLAEDASTLI
VGHWDGNMSLVDRRTPGTSYEKLTSSSMGKIRTVHVHPVHRQYFITAGLRDTHIYDARRL
NSRRSQPLISLTEHTKSIASAYFSPLTGNRVVTTCADCNLRIFDSSCISSKIPLLTTIRH
NTFTGRWLTRFQAMWDPKQEDCVIVGSMAHPRRVEIFHETGKRVHSFGGEYLVSVCSINA
MHPTRYILAGGNSSGKIHVFMNEKSC
>sp|P41221|WNT5A_HUMAN Protein Wnt-5a OS=Homo sapiens OX=9606 GN=WNT5A PE=1 SV=2
MKKSIGILSPGVALGMAGSAMSSKFFLVALAIFFSFAQVVIEANSWWSLGMNNPVQMSEV
YIIGAQPLCSQLAGLSQGQKKLCHLYQDHMQYIGEGAKTGIKECQYQFRHRRWNCSTVDN
TSVFGRVMQIGSRETAFTYAVSAAGVVNAMSRACREGELSTCGCSRAARPKDLPRDWLWG
GCGDNIDYGYRFAKEFVDARERERIHAKGSYESARILMNLHNNEAGRRTVYNLADVACKC
HGVSGSCSLKTCWLQLADFRKVGDALKEKYDSAAAMRLNSRGKLVQVNSRFNSPTTQDLV
YIDPSPDYCVRNESTGSLGTQGRLCNKTSEGMDGCELMCCGRGYDQFKTVQTERCHCKFH
WCCYVKCKKCTEIVDQFVCK
>sp|P46094|XCR1_HUMAN Chemokine XC receptor 1 OS=Homo sapiens OX=9606 GN=XCR1 PE=1 SV=1
MESSGNPESTTFFYYDLQSQPCENQAWVFATLATTVLYCLVFLLSLVGNSLVLWVLVKYE
SLESLTNIFILNLCLSDLVFACLLPVWISPYHWGWVLGDFLCKLLNMIFSISLYSSIFFL
TIMTIHRYLSVVSPLSTLRVPTLRCRVLVTMAVWVASILSSILDTIFHKVLSSGCDYSEL
TWYLTSVYQHNLFFLLSLGIILFCYVEILRTLFRSRSKRRHRTVKLIFAIVVAYFLSWGP
YNFTLFLQTLFRTQIIRSCEAKQQLEYALLICRNLAFSHCCFNPVLYVFVGVKFRTHLKH
VLRQFWFCRLQAPSPASIPHSPGAFAYEGASFY
>sp|Q8N7P7|YH007_HUMAN Uncharacterized protein FLJ40521 OS=Homo sapiens OX=9606 PE=2 SV=1
MTAVSSNRNPEDDGCLLEQEPRGRRLSPRTGTPRTTAVSSNRDPKNDGCLLKQEPRGRRL
SPRTGAPGTTAVSSNRNPEDDGCLLKQEPRGRRLSPQTGTPRTTAVSSNRNPGDDGCLLK
QGPRGRRLSPQTGTPGTTAVSSNRNPEDDGCLLKQEPRGRRLSPQTGTPGTTAVSSNRDH
EDDGCLLKQESRGRRLSPQTGTPGTTAVSSNRNPEDDGCLLKQESRGRRLSPQTGTPGTT
AVSSNRDPEDDGCLLKQGPRGRRLSPQTGTPRTTAVSSNRNPEDDGCLLKQGPRGRRLSP
QTGIPRTTAVSSNRDPGEDGCLLKQESRGRRLSPQTGTTRTTAVSSKRNPEDDGCLLKQE
PRGRRLSSLTGAPGTTAVSSNRDPRTTAVSSNRNPGDDGCLLKQGPRGRRLSPQTGTPGT
TAVSSNRDPEDDGCLLKQEPQELRKPEADTAL
>sp|O43847|NRDC_HUMAN Nardilysin OS=Homo sapiens OX=9606 GN=NRDC PE=1 SV=3
MLRRVTVAAVCATRRKLCEAGRELAALWGIETRGRCEDSAAARPFPILAMPGRNKAKSTC
SCPDLQPNGQDLGENSRVARLGADESEEEGRRGSLSNAGDPEIVKSPSDPKQYRYIKLQN
GLQALLISDLSNMEGKTGNTTDDEEEEEVEEEEEDDDEDSGAEIEDDDEEGFDDEDEFDD
EHDDDLDTEDNELEELEERAEARKKTTEKQSAAALCVGVGSFADPDDLPGLAHFLEHMVF
MGSLKYPDENGFDAFLKKHGGSDNASTDCERTVFQFDVQRKYFKEALDRWAQFFIHPLMI
RDAIDREVEAVDSEYQLARPSDANRKEMLFGSLARPGHPMGKFFWGNAETLKHEPRKNNI
DTHARLREFWMRYYSSHYMTLVVQSKETLDTLEKWVTEIFSQIPNNGLPRPNFGHLTDPF
DTPAFNKLYRVVPIRKIHALTITWALPPQQQHYRVKPLHYISWLVGHEGKGSILSFLRKK
CWALALFGGNGETGFEQNSTYSVFSISITLTDEGYEHFYEVAYTVFQYLKMLQKLGPEKR
IFEEIRKIEDNEFHYQEQTDPVEYVENMCENMQLYPLQDILTGDQLLFEYKPEVIGEALN
QLVPQKANLVLLSGANEGKCDLKEKWFGTQYSIEDIENSWAELWNSNFELNPDLHLPAEN
KYIATDFTLKAFDCPETEYPVKIVNTPQGCLWYKKDNKFKIPKAYIRFHLISPLIQKSAA
NVVLFDIFVNILTHNLAEPAYEADVAQLEYKLVAGEHGLIIRVKGFNHKLPLLFQLIIDY
LAEFNSTPAVFTMITEQLKKTYFNILIKPETLAKDVRLLILEYARWSMIDKYQALMDGLS
LESLLSFVKEFKSQLFVEGLVQGNVTSTESMDFLKYVVDKLNFKPLEQEMPVQFQVVELP
SGHHLCKVKALNKGDANSEVTVYYQSGTRSLREYTLMELLVMHMEEPCFDFLRTKQTLGY
HVYPTCRNTSGILGFSVTVGTQATKYNSEVVDKKIEEFLSSFEEKIENLTEEAFNTQVTA
LIKLKECEDTHLGEEVDRNWNEVVTQQYLFDRLAHEIEALKSFSKSDLVNWFKAHRGPGS
KMLSVHVVGYGKYELEEDGTPSSEDSNSSCEVMQLTYLPTSPLLADCIIPITDIRAFTTT
LNLLPYHKIVK
>sp|A6NF83|NUPR2_HUMAN Nuclear protein 2 OS=Homo sapiens OX=9606 GN=NUPR2 PE=2 SV=1
MEAPAERALPRLQALARPPPPISYEEELYDCLDYYYLRDFPACGAGRSKGRTRREQALRT
NWPAPGGHERKVAQKLLNGQRKRRQRQLHPKMRTRLT
>sp|Q8NGF8|OR4B1_HUMAN Olfactory receptor 4B1 OS=Homo sapiens OX=9606 GN=OR4B1 PE=3 SV=1
MASTSNVTELIFTGLFQDPAVQSVCFVVFLPVYLATVVGNGLIVLTVSISKSLDSPMYFF
LSCLSLVEISYSSTIAPKFIIDLLAKIKTISLEGCLTQIFFFHFFGVAEILLIVVMAYDC
YVAICKPLHYMNIISRQLCHLLVAGSWLGGFCHSIIQILVIIQLPFCGPNVIDHYFCDLQ
PLFKLACTDTFMEGVIVLANSGLFSVFSFLILVSSYIVILVNLRNHSAEGRHKALSTCAS
HITVVILFFGPAIFLYMRPSSTFTEDKLVAVFYTVITPMLNPIIYTLRNAEVKIAIRRLW
SKKENPGRE
>sp|Q8NBP7|PCSK9_HUMAN Proprotein convertase subtilisin/kexin type 9 OS=Homo sapiens OX=9606 GN=PCSK9 PE=1 SV=3
MGTVSSRRSWWPLPLLLLLLLLLGPAGARAQEDEDGDYEELVLALRSEEDGLAEAPEHGT
TATFHRCAKDPWRLPGTYVVVLKEETHLSQSERTARRLQAQAARRGYLTKILHVFHGLLP
GFLVKMSGDLLELALKLPHVDYIEEDSSVFAQSIPWNLERITPPRYRADEYQPPDGGSLV
EVYLLDTSIQSDHREIEGRVMVTDFENVPEEDGTRFHRQASKCDSHGTHLAGVVSGRDAG
VAKGASMRSLRVLNCQGKGTVSGTLIGLEFIRKSQLVQPVGPLVVLLPLAGGYSRVLNAA
CQRLARAGVVLVTAAGNFRDDACLYSPASAPEVITVGATNAQDQPVTLGTLGTNFGRCVD
LFAPGEDIIGASSDCSTCFVSQSGTSQAAAHVAGIAAMMLSAEPELTLAELRQRLIHFSA
KDVINEAWFPEDQRVLTPNLVAALPPSTHGAGWQLFCRTVWSAHSGPTRMATAVARCAPD
EELLSCSSFSRSGKRRGERMEAQGGKLVCRAHNAFGGEGVYAIARCCLLPQANCSVHTAP
PAEASMGTRVHCHQQGHVLTGCSSHWEVEDLGTHKPPVLRPRGQPNQCVGHREASIHASC
CHAPGLECKVKEHGIPAPQEQVTVACEEGWTLTGCSALPGTSHVLGAYAVDNTCVVRSRD
VSTTGSTSEGAVTAVAICCRSRHLAQASQELQ
>sp|P29122|PCSK6_HUMAN Proprotein convertase subtilisin/kexin type 6 OS=Homo sapiens OX=9606 GN=PCSK6 PE=1 SV=1
MPPRAPPAPGPRPPPRAAAATDTAAGAGGAGGAGGAGGPGFRPLAPRPWRWLLLLALPAA
CSAPPPRPVYTNHWAVQVLGGPAEADRVAAAHGYLNLGQIGNLEDYYHFYHSKTFKRSTL
SSRGPHTFLRMDPQVKWLQQQEVKRRVKRQVRSDPQALYFNDPIWSNMWYLHCGDKNSRC
RSEMNVQAAWKRGYTGKNVVVTILDDGIERNHPDLAPNYDSYASYDVNGNDYDPSPRYDA
SNENKHGTRCAGEVAASANNSYCIVGIAYNAKIGGIRMLDGDVTDVVEAKSLGIRPNYID
IYSASWGPDDDGKTVDGPGRLAKQAFEYGIKKGRQGLGSIFVWASGNGGREGDYCSCDGY
TNSIYTISVSSATENGYKPWYLEECASTLATTYSSGAFYERKIVTTDLRQRCTDGHTGTS
VSAPMVAGIIALALEANSQLTWRDVQHLLVKTSRPAHLKASDWKVNGAGHKVSHFYGFGL
VDAEALVVEAKKWTAVPSQHMCVAASDKRPRSIPLVQVLRTTALTSACAEHSDQRVVYLE
HVVVRTSISHPRRGDLQIYLVSPSGTKSQLLAKRLLDLSNEGFTNWEFMTVHCWGEKAEG
QWTLEIQDLPSQVRNPEKQGKLKEWSLILYGTAEHPYHTFSAHQSRSRMLELSAPELEPP
KAALSPSQVEVPEDEEDYTAQSTPGSANILQTSVCHPECGDKGCDGPNADQCLNCVHFSL
GSVKTSRKCVSVCPLGYFGDTAARRCRRCHKGCETCSSRAATQCLSCRRGFYHHQEMNTC
VTLCPAGFYADESQKNCLKCHPSCKKCVDEPEKCTVCKEGFSLARGSCIPDCEPGTYFDS
ELIRCGECHHTCGTCVGPGREECIHCAKNFHFHDWKCVPACGEGFYPEEMPGLPHKVCRR
CDENCLSCAGSSRNCSRCKTGFTQLGTSCITNHTCSNADETFCEMVKSNRLCERKLFIQF
CCRTCLLAG
>sp|O00444|PLK4_HUMAN Serine/threonine-protein kinase PLK4 OS=Homo sapiens OX=9606 GN=PLK4 PE=1 SV=3
MATCIGEKIEDFKVGNLLGKGSFAGVYRAESIHTGLEVAIKMIDKKAMYKAGMVQRVQNE
VKIHCQLKHPSILELYNYFEDSNYVYLVLEMCHNGEMNRYLKNRVKPFSENEARHFMHQI
ITGMLYLHSHGILHRDLTLSNLLLTRNMNIKIADFGLATQLKMPHEKHYTLCGTPNYISP
EIATRSAHGLESDVWSLGCMFYTLLIGRPPFDTDTVKNTLNKVVLADYEMPSFLSIEAKD
LIHQLLRRNPADRLSLSSVLDHPFMSRNSSTKSKDLGTVEDSIDSGHATISTAITASSST
SISGSLFDKRRLLIGQPLPNKMTVFPKNKSSTDFSSSGDGNSFYTQWGNQETSNSGRGRV
IQDAEERPHSRYLRRAYSSDRSGTSNSQSQAKTYTMERCHSAEMLSVSKRSGGGENEERY
SPTDNNANIFNFFKEKTSSSSGSFERPDNNQALSNHLCPGKTPFPFADPTPQTETVQQWF
GNLQINAHLRKTTEYDSISPNRDFQGHPDLQKDTSKNAWTDTKVKKNSDASDNAHSVKQQ
NTMKYMTALHSKPEIIQQECVFGSDPLSEQSKTRGMEPPWGYQNRTLRSITSPLVAHRLK
PIRQKTKKAVVSILDSEEVCVELVKEYASQEYVKEVLQISSDGNTITIYYPNGGRGFPLA
DRPPSPTDNISRYSFDNLPEKYWRKYQYASRFVQLVRSKSPKITYFTRYAKCILMENSPG
ADFEVWFYDGVKIHKTEDFIQVIEKTGKSYTLKSESEVNSLKEEIKMYMDHANEGHRICL
ALESIISEEERKTRSAPFFPIIIGRKPGSTSSPKALSPPPSVDSNYPTRERASFNRMVMH
SAASPTQAPILNPSMVTNEGLGLTTTASGTDISSNSLKDCLPKSAQLLKSVFVKNVGWAT
QLTSGAVWVQFNDGSQLVVQAGVSSISYTSPNGQTTRYGENEKLPDYIKQKLQCLSSILL
MFSNPTPNFH
>sp|Q9WJR5|POK19_HUMAN Endogenous retrovirus group K member 19 Pol protein OS=Homo sapiens OX=9606 GN=ERVK-19 PE=2 SV=2
NKSKKRRNRVSFLGAATVEPPKPIPLTWKTEKPVWVNQWPLPKQKLEALHLLANEQLEKG
HIEPSFSPWNSPVFVIQKKSGKWRMLTDLRAVNAVNAVIQPMGPLQPGLPSLAMIPKDWP
LIIIDLKDCFFTIPLAEQDCEKFAFTIPAINNKEPATRFQWKVLPQGMLNSPTICQTFVG
RALQPVREKFSDCYIIHYIDDILCAAEMKDKLIDCYTFLQAEVANAGLAIASDKIQTSTP
FHYLEMQIENRKIKPPKIEIRKDTLKTLNDFQKLLGDINWIRPTLGIPTYAMSNLFSILR
GDSDLNSKRMLTPEATKEIKLVEEKIQSAQINRIDPLAPLQLLIFATAHSPTGIIIQNTD
LVEWSFLPHSTVKTFTLYLDQMATLIGQTRLRIIKLCGNDPDKIVVPLTKEQVRQAFINS
GAWQIGLANFVGIIDNHYPKTKIFQFLKMTTWILPKITRREPLENALTVFTDGSSNGKAA
YTGPKERVIKTQYQSAQRAELVAVITVLQDFDQPINIISDSAYVVQATRDVETALIKYSM
DDQLNQLFNLLQQTVRKRNFPFYITHIRAHTNLPGPLTKANEQADLLVSSALIKAQELHA
LTHVNVAGLKNKFDVTWKQAKDIVQHCTQCQVLHLPTQEAGVNPRGLCPNALWQMDVTHV
SSFGRLSYIHVTVDTYSHFIWATCQTGESTSHVKKHLLSCFAVMGVPEKIKTDNGPGYCS
KAFQKFLSQWKISHTTGIPYNSQGQAIVERTNRTLKTQLVKQKEGGDSKECTTPQMQLNL
ALYTLNFLNIYRNQTTTSAEQHLTGKKNSPHEGKLIWWKDNKNKTWEIGKVITWGRGFAC
VSPGENQLPVWIPTRHLKFYNEPIGDAKKSTSAETETPQSSTVDSQDEQNGDVRRTDEVA
IHQESRAADLGTTKEADAVSYKISREHKGDTNPREYAACGLDDCINGGKSPYACRSSCS
>sp|P09923|PPBI_HUMAN Intestinal-type alkaline phosphatase OS=Homo sapiens OX=9606 GN=ALPI PE=1 SV=2
MQGPWVLLLLGLRLQLSLGVIPAEEENPAFWNRQAAEALDAAKKLQPIQKVAKNLILFLG
DGLGVPTVTATRILKGQKNGKLGPETPLAMDRFPYLALSKTYNVDRQVPDSAATATAYLC
GVKANFQTIGLSAAARFNQCNTTRGNEVISVMNRAKQAGKSVGVVTTTRVQHASPAGTYA
HTVNRNWYSDADMPASARQEGCQDIATQLISNMDIDVILGGGRKYMFPMGTPDPEYPADA
SQNGIRLDGKNLVQEWLAKHQGAWYVWNRTELMQASLDQSVTHLMGLFEPGDTKYEIHRD
PTLDPSLMEMTEAALRLLSRNPRGFYLFVEGGRIDHGHHEGVAYQALTEAVMFDDAIERA
GQLTSEEDTLTLVTADHSHVFSFGGYTLRGSSIFGLAPSKAQDSKAYTSILYGNGPGYVF
NSGVRPDVNESESGSPDYQQQAAVPLSSETHGGEDVAVFARGPQAHLVHGVQEQSFVAHV
MAFAACLEPYTACDLAPPACTTDAAHPVAASLPLLAGTLLLLGASAAP
>sp|Q7Z4H8|PLGT3_HUMAN Protein O-glucosyltransferase 3 OS=Homo sapiens OX=9606 GN=POGLUT3 PE=1 SV=2
MRRLPRALLLQLRLALLVAAGAPEVLVSAPRSLVWGPGLQAAVVLPVRYFYLQAVNSEGQ
NLTRSPAGETPFKVVVKSLSPKELVRIHVPKPLDRNDGTFLMRYRMYETVDEGLKIEVLY
GDEHVAQSPYILKGPVYHEYCECPEDPQAWQKTLSCPTKEPQIAKDFASFPSINLQQMLK
EVPKRFGDERGAIVHYTILNNHVYRRSLGKYTDFKMFSDEILLSLTRKVLLPDLEFYVNL
GDWPLEHRKVNGTPSPIPIISWCGSLDSRDVVLPTYDITHSMLEAMRGVTNDLLSIQGNT
GPSWINKTERAFFRGRDSREERLQLVQLSKENPQLLDAGITGYFFFQEKEKELGKAKLMG
FFDFFKYKYQVNVDGTVAAYRYPYLMLGDSLVLKQDSPYYEHFYMALEPWKHYVPIKRNL
SDLLEKVKWAKENDEEAKKIAKEGQLMARDLLQPHRLYCYYYQVLQKYAERQSSKPEVRD
GMELVPQPEDSTAICQCHRKKPSREEL
>sp|P55347|PKNX1_HUMAN Homeobox protein PKNOX1 OS=Homo sapiens OX=9606 GN=PKNOX1 PE=1 SV=3
MMATQTLSIDSYQDGQQMQVVTELKTEQDPNCSEPDAEGVSPPPVESQTPMDVDKQAIYR
HPLFPLLALLFEKCEQSTQGSEGTTSASFDVDIENFVRKQEKEGKPFFCEDPETDNLMVK
AIQVLRIHLLELEKVNELCKDFCSRYIACLKTKMNSETLLSGEPGSPYSPVQSQQIQSAI
TGTISPQGIVVPASALQQGNVAMATVAGGTVYQPVTVVTPQGQVVTQTLSPGTIRIQNSQ
LQLQLNQDLSILHQDDGSSKNKRGVLPKHATNVMRSWLFQHIGHPYPTEDEKKQIAAQTN
LTLLQVNNWFINARRRILQPMLDSSCSETPKTKKKTAQNRPVQRFWPDSIASGVAQPPPS
ELTMSEGAVVTITTPVNMNVDSLQSLSSDGATLAVQQVMMAGQSEDESVDSTEEDAGALA
PAHISGLVLENSDSLQ
>sp|Q8TAA3|PSMA8_HUMAN Proteasome subunit alpha-type 8 OS=Homo sapiens OX=9606 GN=PSMA8 PE=2 SV=3
MASRYDRAITVFSPDGHLFQVEYAQEAVKKGSTAVGIRGTNIVVLGVEKKSVAKLQDERT
VRKICALDDHVCMAFAVLTIFIGLTADARVVINRARVECQSHKLTVEDPVTVEYITRFIA
TLKQKYTQSNGRRPFGISALIVGFDDDGISRLYQTDPSGTYHAWKANAIGRSAKTVREFL
EKNYTEDAIASDSEAIKLAIKALLEVVQSGGKNIELAIIRRNQPLKMFSAKEVELYVTEI
EKEKEEAEKKKSKKSV
>sp|P23467|PTPRB_HUMAN Receptor-type tyrosine-protein phosphatase beta OS=Homo sapiens OX=9606 GN=PTPRB PE=1 SV=3
MLSHGAGLALWITLSLLQTGLAEPERCNFTLAESKASSHSVSIQWRILGSPCNFSLIYSS
DTLGAALCPTFRIDNTTYGCNLQDLQAGTIYNFRIISLDEERTVVLQTDPLPPARFGVSK
EKTTSTSLHVWWTPSSGKVTSYEVQLFDENNQKIQGVQIQESTSWNEYTFFNLTAGSKYN
IAITAVSGGKRSFSVYTNGSTVPSPVKDIGISTKANSLLISWSHGSGNVERYRLMLMDKG
ILVHGGVVDKHATSYAFHGLTPGYLYNLTVMTEAAGLQNYRWKLVRTAPMEVSNLKVTND
GSLTSLKVKWQRPPGNVDSYNITLSHKGTIKESRVLAPWITETHFKELVPGRLYQVTVSC
VSGELSAQKMAVGRTFPDKVANLEANNNGRMRSLVVSWSPPAGDWEQYRILLFNDSVVLL
NITVGKEETQYVMDDTGLVPGRQYEVEVIVESGNLKNSERCQGRTVPLAVLQLRVKHANE
TSLSIMWQTPVAEWEKYIISLADRDLLLIHKSLSKDAKEFTFTDLVPGRKYMATVTSISG
DLKNSSSVKGRTVPAQVTDLHVANQGMTSSLFTNWTQAQGDVEFYQVLLIHENVVIKNES
ISSETSRYSFHSLKSGSLYSVVVTTVSGGISSRQVVVEGRTVPSSVSGVTVNNSGRNDYL
SVSWLLAPGDVDNYEVTLSHDGKVVQSLVIAKSVRECSFSSLTPGRLYTVTITTRSGKYE
NHSFSQERTVPDKVQGVSVSNSARSDYLRVSWVHATGDFDHYEVTIKNKNNFIQTKSIPK
SENECVFVQLVPGRLYSVTVTTKSGQYEANEQGNGRTIPEPVKDLTLRNRSTEDLHVTWS
GANGDVDQYEIQLLFNDMKVFPPFHLVNTATEYRFTSLTPGRQYKILVLTISGDVQQSAF
IEGFTVPSAVKNIHISPNGATDSLTVNWTPGGGDVDSYTVSAFRHSQKVDSQTIPKHVFE
HTFHRLEAGEQYQIMIASVSGSLKNQINVVGRTVPASVQGVIADNAYSSYSLIVSWQKAA
GVAERYDILLLTENGILLRNTSEPATTKQHKFEDLTPGKKYKIQILTVSGGLFSKEAQTE
GRTVPAAVTDLRITENSTRHLSFRWTASEGELSWYNIFLYNPDGNLQERAQVDPLVQSFS
FQNLLQGRMYKMVIVTHSGELSNESFIFGRTVPASVSHLRGSNRNTTDSLWFNWSPASGD
FDFYELILYNPNGTKKENWKDKDLTEWRFQGLVPGRKYVLWVVTHSGDLSNKVTAESRTA
PSPPSLMSFADIANTSLAITWKGPPDWTDYNDFELQWLPRDALTVFNPYNNRKSEGRIVY
GLRPGRSYQFNVKTVSGDSWKTYSKPIFGSVRTKPDKIQNLHCRPQNSTAIACSWIPPDS
DFDGYSIECRKMDTQEVEFSRKLEKEKSLLNIMMLVPHKRYLVSIKVQSAGMTSEVVEDS
TITMIDRPPPPPPHIRVNEKDVLISKSSINFTVNCSWFSDTNGAVKYFTVVVREADGSDE
LKPEQQHPLPSYLEYRHNASIRVYQTNYFASKCAENPNSNSKSFNIKLGAEMESLGGKCD
PTQQKFCDGPLKPHTAYRISIRAFTQLFDEDLKEFTKPLYSDTFFSLPITTESEPLFGAI
EGVSAGLFLIGMLVAVVALLICRQKVSHGRERPSARLSIRRDRPLSVHLNLGQKGNRKTS
CPIKINQFEGHFMKLQADSNYLLSKEYEELKDVGRNQSCDIALLPENRGKNRYNNILPYD
ATRVKLSNVDDDPCSDYINASYIPGNNFRREYIVTQGPLPGTKDDFWKMVWEQNVHNIVM
VTQCVEKGRVKCDHYWPADQDSLYYGDLILQMLSESVLPEWTIREFKICGEEQLDAHRLI
RHFHYTVWPDHGVPETTQSLIQFVRTVRDYINRSPGAGPTVVHCSAGVGRTGTFIALDRI
LQQLDSKDSVDIYGAVHDLRLHRVHMVQTECQYVYLHQCVRDVLRARKLRSEQENPLFPI
YENVNPEYHRDPVYSRH
>sp|Q03393|PTPS_HUMAN 6-pyruvoyl tetrahydrobiopterin synthase OS=Homo sapiens OX=9606 GN=PTS PE=1 SV=1
MSTEGGGRRCQAQVSRRISFSASHRLYSKFLSDEENLKLFGKCNNPNGHGHNYKVVVTVH
GEIDPATGMVMNLADLKKYMEEAIMQPLDHKNLDMDVPYFADVVSTTENVAVYIWDNLQK
VLPVGVLYKVKVYETDNNIVVYKGE
>sp|P23471|PTPRZ_HUMAN Receptor-type tyrosine-protein phosphatase zeta OS=Homo sapiens OX=9606 GN=PTPRZ1 PE=1 SV=4
MRILKRFLACIQLLCVCRLDWANGYYRQQRKLVEEIGWSYTGALNQKNWGKKYPTCNSPK
QSPINIDEDLTQVNVNLKKLKFQGWDKTSLENTFIHNTGKTVEINLTNDYRVSGGVSEMV
FKASKITFHWGKCNMSSDGSEHSLEGQKFPLEMQIYCFDADRFSSFEEAVKGKGKLRALS
ILFEVGTEENLDFKAIIDGVESVSRFGKQAALDPFILLNLLPNSTDKYYIYNGSLTSPPC
TDTVDWIVFKDTVSISESQLAVFCEVLTMQQSGYVMLMDYLQNNFREQQYKFSRQVFSSY
TGKEEIHEAVCSSEPENVQADPENYTSLLVTWERPRVVYDTMIEKFAVLYQQLDGEDQTK
HEFLTDGYQDLGAILNNLLPNMSYVLQIVAICTNGLYGKYSDQLIVDMPTDNPELDLFPE
LIGTEEIIKEEEEGKDIEEGAIVNPGRDSATNQIRKKEPQISTTTHYNRIGTKYNEAKTN
RSPTRGSEFSGKGDVPNTSLNSTSQPVTKLATEKDISLTSQTVTELPPHTVEGTSASLND
GSKTVLRSPHMNLSGTAESLNTVSITEYEEESLLTSFKLDTGAEDSSGSSPATSAIPFIS
ENISQGYIFSSENPETITYDVLIPESARNASEDSTSSGSEESLKDPSMEGNVWFPSSTDI
TAQPDVGSGRESFLQTNYTEIRVDESEKTTKSFSAGPVMSQGPSVTDLEMPHYSTFAYFP
TEVTPHAFTPSSRQQDLVSTVNVVYSQTTQPVYNGETPLQPSYSSEVFPLVTPLLLDNQI
LNTTPAASSSDSALHATPVFPSVDVSFESILSSYDGAPLLPFSSASFSSELFRHLHTVSQ
ILPQVTSATESDKVPLHASLPVAGGDLLLEPSLAQYSDVLSTTHAASETLEFGSESGVLY
KTLMFSQVEPPSSDAMMHARSSGPEPSYALSDNEGSQHIFTVSYSSAIPVHDSVGVTYQG
SLFSGPSHIPIPKSSLITPTASLLQPTHALSGDGEWSGASSDSEFLLPDTDGLTALNISS
PVSVAEFTYTTSVFGDDNKALSKSEIIYGNETELQIPSFNEMVYPSESTVMPNMYDNVNK
LNASLQETSVSISSTKGMFPGSLAHTTTKVFDHEISQVPENNFSVQPTHTVSQASGDTSL
KPVLSANSEPASSDPASSEMLSPSTQLLFYETSASFSTEVLLQPSFQASDVDTLLKTVLP
AVPSDPILVETPKVDKISSTMLHLIVSNSASSENMLHSTSVPVFDVSPTSHMHSASLQGL
TISYASEKYEPVLLKSESSHQVVPSLYSNDELFQTANLEINQAHPPKGRHVFATPVLSID
EPLNTLINKLIHSDEILTSTKSSVTGKVFAGIPTVASDTFVSTDHSVPIGNGHVAITAVS
PHRDGSVTSTKLLFPSKATSELSHSAKSDAGLVGGGEDGDTDDDGDDDDDDRGSDGLSIH
KCMSCSSYRESQEKVMNDSDTHENSLMDQNNPISYSLSENSEEDNRVTSVSSDSQTGMDR
SPGKSPSANGLSQKHNDGKEENDIQTGSALLPLSPESKAWAVLTSDEESGSGQGTSDSLN
ENETSTDFSFADTNEKDADGILAAGDSEITPGFPQSPTSSVTSENSEVFHVSEAEASNSS
HESRIGLAEGLESEKKAVIPLVIVSALTFICLVVLVGILIYWRKCFQTAHFYLEDSTSPR
VISTPPTPIFPISDDVGAIPIKHFPKHVADLHASSGFTEEFETLKEFYQEVQSCTVDLGI
TADSSNHPDNKHKNRYINIVAYDHSRVKLAQLAEKDGKLTDYINANYVDGYNRPKAYIAA
QGPLKSTAEDFWRMIWEHNVEVIVMITNLVEKGRRKCDQYWPADGSEEYGNFLVTQKSVQ
VLAYYTVRNFTLRNTKIKKGSQKGRPSGRVVTQYHYTQWPDMGVPEYSLPVLTFVRKAAY
AKRHAVGPVVVHCSAGVGRTGTYIVLDSMLQQIQHEGTVNIFGFLKHIRSQRNYLVQTEE
QYVFIHDTLVEAILSKETEVLDSHIHAYVNALLIPGPAGKTKLEKQFQLLSQSNIQQSDY
SAALKQCNREKNRTSSIIPVERSRVGISSLSGEGTDYINASYIMGYYQSNEFIITQHPLL
HTIKDFWRMIWDHNAQLVVMIPDGQNMAEDEFVYWPNKDEPINCESFKVTLMAEEHKCLS
NEEKLIIQDFILEATQDDYVLEVRHFQCPKWPNPDSPISKTFELISVIKEEAANRDGPMI
VHDEHGGVTAGTFCALTTLMHQLEKENSVDVYQVAKMINLMRPGVFADIEQYQFLYKVIL
SLVSTRQEENPSTSLDSNGAALPDGNIAESLESLV
>sp|O95153|RIMB1_HUMAN Peripheral-type benzodiazepine receptor-associated protein 1 OS=Homo sapiens OX=9606 GN=TSPOAP1 PE=1 SV=2
MEQLTTLPRPGDPGAMEPWALPTWHSWTPGRGGEPSSAAPSIADTPPAALQLQELRSEES
SKPKGDGSSRPVGGTDPEGAEACLPSLGQQASSSGPACQRPEDEEVEAFLKAKLNMSFGD
RPNLELLRALGELRQRCAILKEENQMLRKSSFPETEEKVRRLKRKNAELAVIAKRLEERA
RKLQETNLRVVSAPLPRPGTSLELCRKALARQRARDLSETASALLAKDKQIAALQRECRE
LQARLTLVGKEGPQWLHVRDFDRLLRESQREVLRLQRQIALRNQRETLPLPPSWPPGPAL
QARAGAPAPGAPGEATPQEDADNLPVILGEPEKEQRVQQLESELSKKRKKCESLEQEARK
KQRRCEELELQLRQAQNENARLVEENSRLSGRATEKEQVEWENAELRGQLLGVTQERDSA
LRKSQGLQSKLESLEQVLKHMREVAQRRQQLEVEHEQARLSLREKQEEVRRLQQAQAEAQ
REHEGAVQLLESTLDSMQARVRELEEQCRSQTEQFSLLAQELQAFRLHPGPLDLLTSALD
CGSLGDCPPPPCCCSIPQPCRGSGPKDLDLPPGSPGRCTPKSSEPAPATLTGVPRRTAKK
AESLSNSSHSESIHNSPKSCPTPEVDTASEVEELEADSVSLLPAAPEGSRGGARIQVFLA
RYSYNPFEGPNENPEAELPLTAGEYIYIYGNMDEDGFFEGELMDGRRGLVPSNFVERVSD
DDLLTSLPPELADLSHSSGPELSFLSVGGGGSSSGGQSSVGRSQPRPEEEDAGDELSLSP
SPEGLGEPPAVPYPRRLVVLKQLAHSVVLAWEPPPEQVELHGFHICVNGELRQALGPGAP
PKAVLENLDLWAGPLHISVQALTSRGSSDPLRCCLAVGARAGVVPSQLRVHRLTATSAEI
TWVPGNSNLAHAIYLNGEECPPASPSTYWATFCHLRPGTPYQAQVEAQLPPQGPWEPGWE
RLEQRAATLQFTTLPAGPPDAPLDVQIEPGPSPGILIISWLPVTIDAAGTSNGVRVTGYA
IYADGQKIMEVASPTAGSVLVELSQLQLLQVCREVVVRTMSPHGESADSIPAPITPALAP
ASLPARVSCPSPHPSPEARAPLASASPGPGDPSSPLQHPAPLGTQEPPGAPPASPSREMA
KGSHEDPPAPCSQEEAGAAVLGTSEERTASTSTLGEKDPGPAAPSLAKQEAEWTAGEACP
ASSSTQGARAQQAPNTEMCQGGDPGSGLRPRAEKEDTAELGVHLVNSLVDHGRNSDLSDI
QEEEEEEEEEEEEELGSRTCSFQKQVAGNSIRENGAKSQPDPFCETDSDEEILEQILELP
LQQFCSKKLFSIPEEEEEEEEDEEEEKSGAGCSSRDPGPPEPALLGLGCDSGQPRRPGQC
PLSPESSRAGDCLEDMPGLVGGSSRRRGGGSPEKPPSRRRPPDPREHCSRLLSNNGPQAS
GRLGPTRERGGLPVIEGPRTGLEASGRGRLGPSRRCSRGRALEPGLASCLSPKCLEISIE
YDSEDEQEAGSGGISITSSCYPGDGEAWGTATVGRPRGPPKANSGPKPYPRLPAWEKGEP
ERRGRSATGRAKEPLSRATETGEARGQDGSGRRGPQKRGVRVLRPSTAELVPARSPSETL
AYQHLPVRIFVALFDYDPVSMSPNPDAGEEELPFREGQILKVFGDKDADGFYQGEGGGRT
GYIPCNMVAEVAVDSPAGRQQLLQRGYLSPDILLEGSGNGPFVYSTAHTTGPPPKPRRSK
KAESEGPAQPCPGPPKLVPSADLKAPHSMVAAFDYNPQESSPNMDVEAELPFRAGDVITV
FGGMDDDGFYYGELNGQRGLVPSNFLEGPGPEAGGLDREPRTPQAESQRTRRRRVQC
>sp|P61313|RL15_HUMAN 60S ribosomal protein L15 OS=Homo sapiens OX=9606 GN=RPL15 PE=1 SV=2
MGAYKYIQELWRKKQSDVMRFLLRVRCWQYRQLSALHRAPRPTRPDKARRLGYKAKQGYV
IYRIRVRRGGRKRPVPKGATYGKPVHHGVNQLKFARSLQSVAEERAGRHCGALRVLNSYW
VGEDSTYKFFEVILIDPFHKAIRRNPDTQWITKPVHKHREMRGLTSAGRKSRGLGKGHKF
HHTIGGSRRAAWRRRNTLQLHRYR
>sp|Q9BRS2|RIOK1_HUMAN Serine/threonine-protein kinase RIO1 OS=Homo sapiens OX=9606 GN=RIOK1 PE=1 SV=2
MDYRRLLMSRVVPGQFDDADSSDSENRDLKTVKEKDDILFEDLQDNVNENGEGEIEDEEE
EGYDDDDDDWDWDEGVGKLAKGYVWNGGSNPQANRQTSDSSSAKMSTPADKVLRKFENKI
NLDKLNVTDSVINKVTEKSRQKEADMYRIKDKADRATVEQVLDPRTRMILFKMLTRGIIT
EINGCISTGKEANVYHASTANGESRAIKIYKTSILVFKDRDKYVSGEFRFRHGYCKGNPR
KMVKTWAEKEMRNLIRLNTAEIPCPEPIMLRSHVLVMSFIGKDDMPAPLLKNVQLSESKA
RELYLQVIQYMRRMYQDARLVHADLSEFNMLYHGGGVYIIDVSQSVEHDHPHALEFLRKD
CANVNDFFMRHSVAVMTVRELFEFVTDPSITHENMDAYLSKAMEIASQRTKEERSSQDHV
DEEVFKRAYIPRTLNEVKNYERDMDIIMKLKEEDMAMNAQQDNILYQTVTGLKKDLSGVQ
KVPALLENQVEERTCSDSEDIGSSECSDTDSEEQGDHARPKKHTTDPDIDKKERKKMVKE
AQREKRKNKIPKHVKKRKEKTAKTKKGK
>sp|O43353|RIPK2_HUMAN Receptor-interacting serine/threonine-protein kinase 2 OS=Homo sapiens OX=9606 GN=RIPK2 PE=1 SV=2
MNGEAICSALPTIPYHKLADLRYLSRGASGTVSSARHADWRVQVAVKHLHIHTPLLDSER
KDVLREAEILHKARFSYILPILGICNEPEFLGIVTEYMPNGSLNELLHRKTEYPDVAWPL
RFRILHEIALGVNYLHNMTPPLLHHDLKTQNILLDNEFHVKIADFGLSKWRMMSLSQSRS
SKSAPEGGTIIYMPPENYEPGQKSRASIKHDIYSYAVITWEVLSRKQPFEDVTNPLQIMY
SVSQGHRPVINEESLPYDIPHRARMISLIESGWAQNPDERPSFLKCLIELEPVLRTFEEI
TFLEAVIQLKKTKLQSVSSAIHLCDKKKMELSLNIPVNHGPQEESCGSSQLHENSGSPET
SRSLPAPQDNDFLSRKAQDCYFMKLHHCPGNHSWDSTISGSQRAAFCDHKTTPCSSAIIN
PLSTAGNSERLQPGIAQQWIQSKREDIVNQMTEACLNQSLDALLSRDLIMKEDYELVSTK
PTRTSKVRQLLDTTDIQGEEFAKVIVQKLKDNKQMGLQPYPEILVVSRSPSLNLLQNKSM
>sp|O00237|RN103_HUMAN E3 ubiquitin-protein ligase RNF103 OS=Homo sapiens OX=9606 GN=RNF103 PE=1 SV=1
MWLKLFFLLLYFLVLFVLARFFEAIVWYETGIFATQLVDPVALSFKKLKTILECRGLGYS
GLPEKKDVRELVEKSGDLMEGELYSALKEEEASESVSSTNFSGEMHFYELVEDTKDGIWL
VQVIANDRSPLVGKIHWEKMVKKVSRFGIRTGTFNCSSDPRYCRRRGWVRSTLIMSVPQT
STSKGKVMLKEYSGRKIEVEHIFKWITAHAASRIKTIYNAEHLKEEWNKSDQYWLKIYLF
ANLDQPPAFFSALSIKFTGRVEFIFVNVENWDNKSYMTDIGIYNMPSYILRTPEGIYRYG
NHTGEFISLQAMDSFLRSLQPEVNDLFVLSLVLVNLMAWMDLFITQGATIKRFVVLISTL
GTYNSLLIISWLPVLGFLQLPYLDSFYEYSLKLLRYSNTTTLASWVRADWMFYSSHPALF
LSTYLGHGLLIDYFEKKRRRNNNNDEVNANNLEWLSSLWDWYTSYLFHPIASFQNFPVES
DWDEDPDLFLERLAFPDLWLHPLIPTDYIKNLPMWRFKCLGVQSEEEMSEGSQDTENDSE
SENTDTLSSEKEVFEDKQSVLHNSPGTASHCDAEACSCANKYCQTSPCERKGRSYGSYNT
NEDMEPDWLTWPADMLHCTECVVCLENFENGCLLMGLPCGHVFHQNCIVMWLAGGRHCCP
VCRWPSYKKKQPYAQHQPLSNDVPS
>sp|Q9H9Y2|RPF1_HUMAN Ribosome production factor 1 OS=Homo sapiens OX=9606 GN=RPF1 PE=1 SV=2
MAKAGDKSSSSGKKSLKRKAAAEELQEAAGAGDGATENGVQPPKAAAFPPGFSISEIKNK
QRRHLMFTRWKQQQRKEKLAAKKKLKKEREALGDKAPPKPVPKTIDNQRVYDETTVDPND
EEVAYDEATDEFASYFNKQTSPKILITTSDRPHGRTVRLCEQLSTVIPNSHVYYRRGLAL
KKIIPQCIARDFTDLIVINEDRKTPNGLILSHLPNGPTAHFKMSSVRLRKEIKRRGKDPT
EHIPEIILNNFTTRLGHSIGRMFASLFPHNPQFIGRQVATFHNQRDYIFFRFHRYIFRSE
KKVGIQELGPRFTLKLRSLQKGTFDSKYGEYEWVHKPREMDTSRRKFHL
>sp|Q9H6T3|RPAP3_HUMAN RNA polymerase II-associated protein 3 OS=Homo sapiens OX=9606 GN=RPAP3 PE=1 SV=2
MTSANKAIELQLQVKQNAEELQDFMRDLENWEKDIKQKDMELRRQNGVPEENLPPIRNGN
FRKKKKGKAKESSKKTREENTKNRIKSYDYEAWAKLDVDRILDELDKDDSTHESLSQESE
SEEDGIHVDSQKALVLKEKGNKYFKQGKYDEAIDCYTKGMDADPYNPVLPTNRASAYFRL
KKFAVAESDCNLAVALNRSYTKAYSRRGAARFALQKLEEAKKDYERVLELEPNNFEATNE
LRKISQALASKENSYPKEADIVIKSTEGERKQIEAQQNKQQAISEKDRGNGFFKEGKYER
AIECYTRGIAADGANALLPANRAMAYLKIQKYEEAEKDCTQAILLDGSYSKAFARRGTAR
TFLGKLNEAKQDFETVLLLEPGNKQAVTELSKIKKELIEKGHWDDVFLDSTQRQNVVKPI
DNPPHPGSTKPLKKVIIEETGNLIQTIDVPDSTTAAAPENNPINLANVIAATGTTSKKNS
SQDDLFPTSDTPRAKVLKIEEVSDTSSLQPQASLKQDVCQSYSEKMPIEIEQKPAQFATT
VLPPIPANSFQLESDFRQLKSSPDMLYQYLKQIEPSLYPKLFQKNLDPDVFNQIVKILHD
FYIEKEKPLLIFEILQRLSELKRFDMAVMFMSETEKKIARALFNHIDKSGLKDSSVEELK
KRYGG
>sp|Q8N5U6|RNF10_HUMAN RING finger protein 10 OS=Homo sapiens OX=9606 GN=RNF10 PE=1 SV=2
MPLSSPNAAATASDMDKNSGSNSSSASSGSSKGQQPPRSASAGPAGESKPKSDGKNSSGS
KRYNRKRELSYPKNESFNNQSRRSSSQKSKTFNKMPPQRGGGSSKLFSSSFNGGRRDEVA
EAQRAEFSPAQFSGPKKINLNHLLNFTFEPRGQTGHFEGSGHGSWGKRNKWGHKPFNKEL
FLQANCQFVVSEDQDYTAHFADPDTLVNWDFVEQVRICSHEVPSCPICLYPPTAAKITRC
GHIFCWACILHYLSLSEKTWSKCPICYSSVHKKDLKSVVATESHQYVVGDTITMQLMKRE
KGVLVALPKSKWMNVDHPIHLGDEQHSQYSKLLLASKEQVLHRVVLEEKVALEQQLAEEK
HTPESCFIEAAIQELKTREEALSGLAGSRREVTGVVAALEQLVLMAPLAKESVFQPRKGV
LEYLSAFDEETTEVCSLDTPSRPLALPLVEEEEAVSEPEPEGLPEACDDLELADDNLKEG
TICTESSQQEPITKSGFTRLSSSPCYYFYQAEDGQHMFLHPVNVRCLVREYGSLERSPEK
ISATVVEIAGYSMSEDVRQRHRYLSHLPLTCEFSICELALQPPVVSKETLEMFSDDIEKR
KRQRQKKAREERRRERRIEIEENKKQGKYPEVHIPLENLQQFPAFNSYTCSSDSALGPTS
TEGHGALSISPLSRSPGSHADFLLTPLSPTASQGSPSFCVGSLEEDSPFPSFAQMLRVGK
AKADVWPKTAPKKDENSLVPPAPVDSDGESDNSDRVPVPSFQNSFSQAIEAAFMKLDTPA
TSDPLSEEKGGKKRKKQKQKLLFSTSVVHTK
>sp|P62854|RS26_HUMAN 40S ribosomal protein S26 OS=Homo sapiens OX=9606 GN=RPS26 PE=1 SV=3
MTKKRRNNGRAKKGRGHVQPIRCTNCARCVPKDKAIKKFVIRNIVEAAAVRDISEASVFD
AYVLPKLYVKLHYCVSCAIHSKVVRNRSREARKDRTPPPRFRPAGAAPRPPPKPM
>sp|Q8N9S9|SNX31_HUMAN Sorting nexin-31 OS=Homo sapiens OX=9606 GN=SNX31 PE=1 SV=3
MKMHFCIPVSQQRSDALGGRYVLYSVHLDGFLFCRVRYSQLHGWNEQLRRVFGNCLPPFP
PKYYLAMTTAMADERRDQLEQYLQNVTMDPNVLRSDVFVEFLKLAQLNTFDIATKKAYLD
IFLPNEQSIRIEIITSDTAERVLEVVSHKIGLCRELLGYFGLFLIRFGKEGKLSVVKKLA
DFELPYVSLGSSEVENCKVGLRKWYMAPSLDSVLMDCRVAVDLLYMQAIQDIEKGWAKPT
QAQRQKLEAFQKEDSQTKFLELAREVRHYGYLQLDPCTCDYPESGSGAVLSVGNNEISCC
ITLPDSQTQDIVFQMSRVKCWQVTFLGTLLDTDGPQRTLNQNLELRFQYSEDSCWQWFVI
YTKQAFLLSSCLKKMISEKMVKLAAENTEMQIEVPEQSKSKKYHIQQSQQKDYSSFLSRK
SKIKIAKDDCVFGNIKEEDL
>sp|Q8TCT8|SPP2A_HUMAN Signal peptide peptidase-like 2A OS=Homo sapiens OX=9606 GN=SPPL2A PE=1 SV=2
MGPQRRLSPAGAALLWGFLLQLTAAQEAILHASGNGTTKDYCMLYNPYWTALPSTLENAT
SISLMNLTSTPLCNLSDIPPVGIKSKAVVVPWGSCHFLEKARIAQKGGAEAMLVVNNSVL
FPPSGNRSEFPDVKILIAFISYKDFRDMNQTLGDNITVKMYSPSWPNFDYTMVVIFVIAV
FTVALGGYWSGLVELENLKAVTTEDREMRKKKEEYLTFSPLTVVIFVVICCVMMVLLYFF
YKWLVYVMIAIFCIASAMSLYNCLAALIHKIPYGQCTIACRGKNMEVRLIFLSGLCIAVA
VVWAVFRNEDRWAWILQDILGIAFCLNLIKTLKLPNFKSCVILLGLLLLYDVFFVFITPF
ITKNGESIMVELAAGPFGNNEKLPVVIRVPKLIYFSVMSVCLMPVSILGFGDIIVPGLLI
AYCRRFDVQTGSSYIYYVSSTVAYAIGMILTFVVLVLMKKGQPALLYLVPCTLITASVVA
WRRKEMKKFWKGNSYQMMDHLDCATNEENPVISGEQIVQQ
>sp|P61278|SMS_HUMAN Somatostatin OS=Homo sapiens OX=9606 GN=SST PE=1 SV=1
MLSCRLQCALAALSIVLALGCVTGAPSDPRLRQFLQKSLAAAAGKQELAKYFLAELLSEP
NQTENDALEPEDLSQAAEQDEMRLELQRSANSNPAMAPRERKAGCKNFFWKTFTSC
>sp|P51688|SPHM_HUMAN N-sulphoglucosamine sulphohydrolase OS=Homo sapiens OX=9606 GN=SGSH PE=1 SV=1
MSCPVPACCALLLVLGLCRARPRNALLLLADDGGFESGAYNNSAIATPHLDALARRSLLF
RNAFTSVSSCSPSRASLLTGLPQHQNGMYGLHQDVHHFNSFDKVRSLPLLLSQAGVRTGI
IGKKHVGPETVYPFDFAYTEENGSVLQVGRNITRIKLLVRKFLQTQDDRPFFLYVAFHDP
HRCGHSQPQYGTFCEKFGNGESGMGRIPDWTPQAYDPLDVLVPYFVPNTPAARADLAAQY
TTVGRMDQGVGLVLQELRDAGVLNDTLVIFTSDNGIPFPSGRTNLYWPGTAEPLLVSSPE
HPKRWGQVSEAYVSLLDLTPTILDWFSIPYPSYAIFGSKTIHLTGRSLLPALEAEPLWAT
VFGSQSHHEVTMSYPMRSVQHRHFRLVHNLNFKMPFPIDQDFYVSPTFQDLLNRTTAGQP
TGWYKDLRHYYYRARWELYDRSRDPHETQNLATDPRFAQLLEMLRDQLAKWQWETHDPWV
CAPDGVLEEKLSPQCQPLHNEL
>sp|Q7KZ85|SPT6H_HUMAN Transcription elongation factor SPT6 OS=Homo sapiens OX=9606 GN=SUPT6H PE=1 SV=2
MSDFVESEAEESEEEYNDEGEVVPRVTKKFVEEEDDDEEEEEENLDDQDEQGNLKGFIND
DDDEDEGEEDEGSDSGDSEDDVGHKKRKRTSFDDRLEDDDFDLIEENLGVKVKRGQKYRR
VKKMSDDEDDDEEEYGKEEHEKEAIAEEIFQDGEGEEGQEAMEAPMAPPEEEEEDDEESD
IDDFIVDDDGQPLKKPKWRKKLPGYTDAALQEAQEIFGVDFDYDEFEKYNEYDEELEEEY
EYEDDEAEGEIRVRPKKTTKKRVSRRSIFEMYEPSELESSHLTDQDNEIRATDLPERFQL
RSIPVKGAEDDELEEEADWIYRNAFATPTISLQESCDYLDRGQPASSFSRKGPSTIQKIK
EALGFMRNQHFEVPFIAFYRKEYVEPELHINDLWRVWQWDEKWTQLRIRKENLTRLFEKM
QAYQYEQISADPDKPLADGIRALDTTDMERLKDVQSMDELKDVYNHFLLYYGRDIPKMQN
AAKASRKKLKRVREEGDEEGEGDEAEDEEQRGPELKQASRRDMYTICQSAGLDGLAKKFG
LTPEQFGENLRDSYQRHETEQFPAEPLELAKDYVCSQFPTPEAVLEGARYMVALQIAREP
LVRQVLRQTFQERAKLNITPTKKGRKDVDEAHYAYSFKYLKNKPVKELRDDQFLKICLAE
DEGLLTTDISIDLKGVEGYGNDQTYFEEIKQFYYRDEFSHQVQEWNRQRTMAIERALQQF
LYVQMAKELKNKLLAEAKEYVIKACSRKLYNWLRVAPYRPDQQVEEDDDFMDENQGKGIR
VLGIAFSSARDHPVFCALVNGEGEVTDFLRLPHFTKRRTAWREEEREKKAQDIETLKKFL
LNKKPHVVTVAGENRDAQMLIEDVKRIVHELDQGQQLSSIGVELVDNELAILYMNSKKSE
AEFRDYPPVLRQAVSLARRIQDPLIEFAQVCSSDEDILCLKFHPLQEHVVKEELLNALYC
EFINRVNEVGVDVNRAIAHPYSQALIQYVCGLGPRKGTHLLKILKQNNTRLESRTQLVTM
CHMGPKVFMNCAGFLKIDTASLGDSTDSYIEVLDGSRVHPETYEWARKMAVDALEYDESA
EDANPAGALEEILENPERLKDLDLDAFAEELERQGYGDKHITLYDIRAELSCRYKDLRTA
YRSPNTEEIFNMLTKETPETFYIGKLIICNVTGIAHRRPQGESYDQAIRNDETGLWQCPF
CQQDNFPELSEVWNHFDSGSCPGQAIGVKTRLDNGVTGFIPTKFLSDKVVKRPEERVKVG
MTVHCRIMKIDIEKFSADLTCRTSDLMDRNNEWKLPKDTYYDFDAEAADHKQEEDMKRKQ
QRTTYIKRVIAHPSFHNINFKQAEKMMETMDQGDVIIRPSSKGENHLTVTWKVSDGIYQH
VDVREEGKENAFSLGATLWINSEEFEDLDEIVARYVQPMASFARDLLNHKYYQDCSGGDR
KKLEELLIKTKKEKPTFIPYFICACKELPGKFLLGYQPRGKPRIEYVTVTPEGFRYRGQI
FPTVNGLFRWFKDHYQDPVPGITPSSSSRTRTPASINATPANINLADLTRAVNALPQNMT
SQMFSAIAAVTGQGQNPNATPAQWASSQYGYGGSGGGSSAYHVFPTPAQQPVATPLMTPS
YSYTTPSQPITTPQYHQLQASTTPQSAQAQPQPSSSSRQRQQQPKSNSHAAIDWGKMAEQ
WLQEKEAERRKQKQRLTPRPSPSPMIESTPMSIAGDATPLLDEMDR
>sp|Q9UQ90|SPG7_HUMAN Paraplegin OS=Homo sapiens OX=9606 GN=SPG7 PE=1 SV=2
MAVLLLLLRALRRGPGPGPRPLWGPGPAWSPGFPARPGRGRPYMASRPPGDLAEAGGRAL
QSLQLRLLTPTFEGINGLLLKQHLVQNPVRLWQLLGGTFYFNTSRLKQKNKEKDKSKGKA
PEEDEEERRRRERDDQMYRERLRTLLVIAVVMSLLNALSTSGGSISWNDFVHEMLAKGEV
QRVQVVPESDVVEVYLHPGAVVFGRPRLALMYRMQVANIDKFEEKLRAAEDELNIEAKDR
IPVSYKRTGFFGNALYSVGMTAVGLAILWYVFRLAGMTGREGGFSAFNQLKMARFTIVDG
KMGKGVSFKDVAGMHEAKLEVREFVDYLKSPERFLQLGAKVPKGALLLGPPGCGKTLLAK
AVATEAQVPFLAMAGPEFVEVIGGLGAARVRSLFKEARARAPCIVYIDEIDAVGKKRSTT
MSGFSNTEEEQTLNQLLVEMDGMGTTDHVIVLASTNRADILDGALMRPGRLDRHVFIDLP
TLQERREIFEQHLKSLKLTQSSTFYSQRLAELTPGFSGADIANICNEAALHAAREGHTSV
HTLNFEYAVERVLAGTAKKSKILSKEEQKVVAFHESGHALVGWMLEHTEAVMKVSITPRT
NAALGFAQMLPRDQHLFTKEQLFERMCMALGGRASEALSFNEVTSGAQDDLRKVTRIAYS
MVKQFGMAPGIGPISFPEAQEGLMGIGRRPFSQGLQQMMDHEARLLVAKAYRHTEKVLQD
NLDKLQALANALLEKEVINYEDIEALIGPPPHGPKKMIAPQRWIDAQREKQDLGEEETEE
TQQPPLGGEEPTWPK
>sp|Q9BXA5|SUCR1_HUMAN Succinate receptor 1 OS=Homo sapiens OX=9606 GN=SUCNR1 PE=1 SV=2
MLGIMAWNATCKNWLAAEAALEKYYLSIFYGIEFVVGVLGNTIVVYGYIFSLKNWNSSNI
YLFNLSVSDLAFLCTLPMLIRSYANGNWIYGDVLCISNRYVLHANLYTSILFLTFISIDR
YLIIKYPFREHLLQKKEFAILISLAIWVLVTLELLPILPLINPVITDNGTTCNDFASSGD
PNYNLIYSMCLTLLGFLIPLFVMCFFYYKIALFLKQRNRQVATALPLEKPLNLVIMAVVI
FSVLFTPYHVMRNVRIASRLGSWKQYQCTQVVINSFYIVTRPLAFLNSVINPVFYFLLGD
HFRDMLMNQLRHNFKSLTSFSRWAHELLLSFREK
>sp|Q15022|SUZ12_HUMAN Polycomb protein SUZ12 OS=Homo sapiens OX=9606 GN=SUZ12 PE=1 SV=3
MAPQKHGGGGGGGSGPSAGSGGGGFGGSAAVAAATASGGKSGGGSCGGGGSYSASSSSSA
AAAAGAAVLPVKKPKMEHVQADHELFLQAFEKPTQIYRFLRTRNLIAPIFLHRTLTYMSH
RNSRTNIKRKTFKVDDMLSKVEKMKGEQESHSLSAHLQLTFTGFFHKNDKPSPNSENEQN
SVTLEVLLVKVCHKKRKDVSCPIRQVPTGKKQVPLNPDLNQTKPGNFPSLAVSSNEFEPS
NSHMVKSYSLLFRVTRPGRREFNGMINGETNENIDVNEELPARRKRNREDGEKTFVAQMT
VFDKNRRLQLLDGEYEVAMQEMEECPISKKRATWETILDGKRLPPFETFSQGPTLQFTLR
WTGETNDKSTAPIAKPLATRNSESLHQENKPGSVKPTQTIAVKESLTTDLQTRKEKDTPN
ENRQKLRIFYQFLYNNNTRQQTEARDDLHCPWCTLNCRKLYSLLKHLKLCHSRFIFNYVY
HPKGARIDVSINECYDGSYAGNPQDIHRQPGFAFSRNGPVKRTPITHILVCRPKRTKASM
SEFLESEDGEVEQQRTYSSGHNRLYFHSDTCLPLRPQEMEVDSEDEKDPEWLREKTITQI
EEFSDVNEGEKEVMKLWNLHVMKHGFIADNQMNHACMLFVENYGQKIIKKNLCRNFMLHL
VSMHDFNLISIMSIDKAVTKLREMQQKLEKGESASPANEEITEEQNGTANGFSEINSKEK
ALETDSVSGVSKQSKKQKL
>sp|Q8N205|SYNE4_HUMAN Nesprin-4 OS=Homo sapiens OX=9606 GN=SYNE4 PE=1 SV=2
MALSLPLGPRLGSEPLNHPPGAPREADIVGCTVCPASGEESTSPEQAQTLGQDSLGPPEH
FQGGPRGNEPAAHPPRWSTPSSYEDPAGGKHCEHPISGLEVLEAEQNSLHLCLLGLGRRL
QDLEQGLGHWALAQSGMVQLQALQVDLRGAAERVEALLAFGEGLAQRSEPRAWAALEQIL
RALGAYRDSIFRRLWQLQAQLVSYSLVFEEANTLDQDLEVEGDSDWPGPGGVWGPWAPSS
LPTSTELEWDPAGDIGGLGPLGQKTARTLGVPCELCGQRGPQGRGQGLEEADTSHSRQDM
LESGLGHQKRLARHQRHSLLRKPQDKKRQASPHLQDVRLEGNPGAPDPASRQPLTFLLIL
FLLFLLLVGAMFLLPASGGPCCSHARIPRTPYLVLSYVNGLPPV
>sp|Q6IPX1|TBC3C_HUMAN TBC1 domain family member 3C OS=Homo sapiens OX=9606 GN=TBC1D3C PE=2 SV=3
MDVVEVAGSWWAQEREDIIMKYEKGHRAGLPEDKGPKPFRSYNNNVDHLGIVHETELPPL
TAREAKQIRREISRKSKWVDMLGDWEKYKSSRKLIDRAYKGMPMNIRGPMWSVLLNTEEM
KLKNPGRYQIMKEKGKRSSEHIQRIDRDVSGTLRKHIFFRDRYGTKQRELLHILLAYEEY
NPEVGYCRDLSHIAALFLLYLPEEDAFWALVQLLASERHSLQGFHSPNGGTVQGLQDQQE
HVVATSQPKTMGHQDKKDLCGQCSPLGCLIRILIDGISLGLTLRLWDVYLVEGEQALMPI
TRIAFKVQQKRLTKTSRCGPWARFCNRFVDTWARDEDTVLKHLRASMKKLTRKKGDLPPP
AKPEQGSSASRPVPASRGGKTLCKGDRQAPPGPPARFPRPIWSASPPRAPRSSTPCPGGA
VREDTYPVGTQGVPSPALAQGGPQGSWRFLQWNSMPRLPTDLDVEGPWFRHYDFRQSCWV
RAISQEDQLAPCWQAEHPAERVRSAFAAPSTDSDQGTPFRARDEQQCAPTSGPCLCGLHL
ESSQFPPGF
>sp|Q86TJ2|TAD2B_HUMAN Transcriptional adapter 2-beta OS=Homo sapiens OX=9606 GN=TADA2B PE=1 SV=2
MAELGKKYCVYCLAEVSPLRFRCTECQDIELCPECFSAGAEIGHHRRYHGYQLVDGGRFT
LWGPEAEGGWTSREEQLLLDAIEQFGFGNWEDMAAHVGASRTPQEVMEHYVSMYIHGNLG
KACIPDTIPNRVTDHTCPSGGPLSPSLTTPLPPLDISVAEQQQLGYMPLRDDYEIEYDQD
AETLISGLSVNYDDDDVEIELKRAHVDMYVRKLKERQRRKNIARDYNLVPAFLGKDKKEK
EKALKRKITKEEKELRLKLRPLYQFMSCKEFDDLFENMHKEKMLRAKIRELQRYRRNGIT
KMEESAEYEAARHKREKRKENKNLAGSKRGKEDGKDSEFAAIENLPGFELLSDREKVLCS
SLNLSPARYVTVKTIIIKDHLQKRQGIPSKSRLPSYLDKVLKKRILNFLTESGWISRDAS
>sp|A0A087X179|TBC3E_HUMAN TBC1 domain family member 3E OS=Homo sapiens OX=9606 GN=TBC1D3E PE=2 SV=1
MDVVEVAGSWWAQEREDIIMKYEKGHRAGLPEDKGPKPFRSYNNNVDHLGIVHETELPPL
TAREAKQIRREISRKSKWVDMLGDWEKYKSSRKLIDQAYKGMPMNIRGPMWSVLLNTEEM
KLKNPGRYQIMKEKGKKSSEHIQRIDRDVSGTLRKHIFFRDRYGTKQRELLHILLAYEEY
NPEVGYCRDLSHIAALFLLYLPEEDAFWALVQLLASERHSLQGFHSPNGGTVQGLQDQQE
HVVATSQPKTMGHQDKKDLCGQCSPLGCLIRILIDGISLGLTLRLWDVYLVEGEQALMPI
TRIAFKVQQKRLTKTSRCGPWARFCNRFVDTWARDEDTVLKHLRASMKKLTRKKGDLPPP
AKPEQGSSASRPVPASRGGKTLCKGDRQAPPGPPARFPRPIWSASPPRAPRSSTPCPGGA
VREDTYPVGTQGVPSPALAQGGPQGSWRFLQWNSMPRLPTDLDVEGPWFRHYDFRQSCWV
RAISQEDQLAPCWQAEHPAERVRSAFAAPSTDSDQGTPFRARDEQQCAPTSGPCLCGLHL
ESSQFPPGF
>sp|Q9NS69|TOM22_HUMAN Mitochondrial import receptor subunit TOM22 homolog OS=Homo sapiens OX=9606 GN=TOMM22 PE=1 SV=3
MAAAVAAAGAGEPQSPDELLPKGDAEKPEEELEEDDDEELDETLSERLWGLTEMFPERVR
SAAGATFDLSLFVAQKMYRFSRAALWIGTTSFMILVLPVVFETEKLQMEQQQQLQQRQIL
LGPNTGLSGGMPGALPSLPGKI
>sp|Q8NFZ5|TNIP2_HUMAN TNFAIP3-interacting protein 2 OS=Homo sapiens OX=9606 GN=TNIP2 PE=1 SV=1
MSRDPGSGGWEEAPRAAAALCTLYHEAGQRLRRLQDQLAARDALIARLRARLAALEGDAA
PSLVDALLEQVARFREQLRRQEGGAAEAQMRQEIERLTERLEEKEREMQQLLSQPQHERE
KEVVLLRRSMAEGERARAASDVLCRSLANETHQLRRTLTATAHMCQHLAKCLDERQHAQR
NVGERSPDQSEHTDGHTSVQSVIEKLQEENRLLKQKVTHVEDLNAKWQRYNASRDEYVRG
LHAQLRGLQIPHEPELMRKEISRLNRQLEEKINDCAEVKQELAASRTARDAALERVQMLE
QQILAYKDDFMSERADRERAQSRIQELEEKVASLLHQVSWRQDSREPDAGRIHAGSKTAK
YLAADALELMVPGGWRPGTGSQQPEPPAEGGHPGAAQRGQGDLQCPHCLQCFSDEQGEEL
LRHVAECCQ
>sp|Q9H2S6|TNMD_HUMAN Tenomodulin OS=Homo sapiens OX=9606 GN=TNMD PE=1 SV=1
MAKNPPENCEDCHILNAEAFKSKKICKSLKICGLVFGILALTLIVLFWGSKHFWPEVPKK
AYDMEHTFYSNGEKKKIYMEIDPVTRTEIFRSGNGTDETLEVHDFKNGYTGIYFVGLQKC
FIKTQIKVIPEFSEPEEEIDENEEITTTFFEQSVIWVPAEKPIENRDFLKNSKILEICDN
VTMYWINPTLISVSELQDFEEEGEDLHFPANEKKGIEQNEQWVVPQVKVEKTRHARQASE
EELPINDYTENGIEFDPMLDERGYCCIYCRRGNRYCRRVCEPLLGYYPYPYCYQGGRVIC
RVIMPCNWWVARMLGRV
>sp|O60296|TRAK2_HUMAN Trafficking kinesin-binding protein 2 OS=Homo sapiens OX=9606 GN=TRAK2 PE=1 SV=2
MSQSQNAIFTSPTGEENLMNSNHRDSESITDVCSNEDLPEVELVSLLEEQLPQYRLKVDT
LFLYENQDWTQSPHQRQHASDALSPVLAEETFRYMILGTDRVEQMTKTYNDIDMVTHLLA
ERDRDLELAARIGQALLKRNHVLSEQNESLEEQLGQAFDQVNQLQHELCKKDELLRIVSI
ASEESETDSSCSTPLRFNESFSLSQGLLQLEMLQEKLKELEEENMALRSKACHIKTETVT
YEEKEQQLVSDCVKELRETNAQMSRMTEELSGKSDELIRYQEELSSLLSQIVDLQHKLKE
HVIEKEELKLHLQASKDAQRQLTMELHELQDRNMECLGMLHESQEEIKELRSRSGPTAHL
YFSQSYGAFTGESLAAEIEGTMRKKLSLDEESSLFKQKAQQKRVFDTVRIANDTRGRSIS
FPALLPIPGSNRSSVIMTAKPFESGLQQTEDKSLLNQGSSSEEVAGSSQKMGQPGPSGDS
DLATALHRLSLRRQNYLSEKQFFAEEWQRKIQVLADQKEGVSGCVTPTESLASLCTTQSE
ITDLSSASCLRGFMPEKLQIVKPLEGSQTLYHWQQLAQPNLGTILDPRPGVITKGFTQLP
GDAIYHISDLEEDEEEGITFQVQQPLEVEEKLSTSKPVTGIFLPPITSAGGPVTVATANP
GKCLSCTNSTFTFTTCRILHPSDITQVTPSSGFPSLSCGSSGSSSSNTAVNSPALSYRLS
IGESITNRRDSTTTFSSTMSLAKLLQERGISAKVYHSPISENPLQPLPKSLAIPSTPPNS
PSHSPCPSPLPFEPRVHLSENFLASRPAETFLQEMYGLRPSRNPPDVGQLKMNLVDRLKR
LGIARVVKNPGAQENGRCQEAEIGPQKPDSAVYLNSGSSLLGGLRRNQSLPVIMGSFAAP
VCTSSPKMGVLKED
>sp|Q6UXZ0|TMIG1_HUMAN Transmembrane and immunoglobulin domain-containing protein 1 OS=Homo sapiens OX=9606 GN=TMIGD1 PE=1 SV=1
MAWKSSVIMQMGRFLLLVILFLPREMTSSVLTVNGKTENYILDTTPGSQASLICAVQNHT
REEELLWYREEGRVDLKSGNKINSSSVCVSSISENDNGISFTCRLGRDQSVSVSVVLNVT
FPPLLSGNDFQTVEEGSNVKLVCNVKANPQAQMMWYKNSSLLDLEKSRHQIQQTSESFQL
SITKVEKPDNGTYSCIAKSSLKTESLDFHLIVKDKTVGVPIEPIIAACVVIFLTLCFGLI
ARRKKIMKLCMKDKDPHSETAL
>sp|Q0P6H9|TMM62_HUMAN Transmembrane protein 62 OS=Homo sapiens OX=9606 GN=TMEM62 PE=1 SV=1
MAAVLALRVVAGLAAAALVAMLLEHYGLAGQPSPLPRPAPPRRPHPAPGPGDSNIFWGLQ
ISDIHLSRFRDPGRAVDLEKFCSETIDIIQPALVLATGDLTDAKTKEQLGSRQHEVEWQT
YQGILKKTRVMEKTKWLDIKGNHDAFNIPSLDSIKNYYRKYSAVRRDGSFHYVHSTPFGN
YSFICVDATVNPGPKRPYNFFGILDKKKMEELLLLAKESSRSNHTIWFGHFTTSTILSPS
PGIRSIMSSAIAYLCGHLHTLGGLMPVLHTRHFQGTLELEVGDWKDNRRYRIFAFDHDLF
SFADLIFGKWPVVLITNPKSLLYSCGEHEPLERLLHSTHIRVLAFSLSSITSVTVKIDGV
HLGQAVHVSGPIFVLKWNPRNYSSGTHNIEVIVQDSAGRSKSVHHIFSVQENNHLSFDPL
ASFILRTDHYIMARVLFVLIVLSQLTILIIFRYRGYPELKEPSGFINLTSFSLHVLSKIN
IFYYSVLLLTLYTVLGPWFFGEIIDGKFGCCFSFGIFVNGHFLQGSITFIIGILQLAFFN
IPLMAYMCWSLLQRCFGHNFRSHLHQRKYLKIMPVHLLMLLLYIWQVYSCYFLYATYGTL
AFLFSPLRTWLTLLTPVLIRYVWTLNSTKFGIFMVQLKSHLSS
>sp|A0PK05|TMM72_HUMAN Transmembrane protein 72 OS=Homo sapiens OX=9606 GN=TMEM72 PE=1 SV=1
MQLQVFWTGLEYTCRLLGITTAAVLIGVGTETFLQGQFKSLAFYLLFTGAAVSICEGAYF
VAQLLAICFQCQPGSLADRVREKAHWLGCFQKFLAYLLLSVACFLHPVLVWHVTIPGSML
IITGLAYFLLSKRKKRKAAPEVLASPEQYTDPSSSAVSTTGSGDTEQTYTFHGALKEGPS
SLFIHMKSILKGTKKPSALQPPNTLMELSLEPADSLAKKKQVHFEDNLVRIVPSLAEGLD
DGDSEPEETTSDTTPIIPPPQAPLFLSSLTATGLF
>sp|O14787|TNPO2_HUMAN Transportin-2 OS=Homo sapiens OX=9606 GN=TNPO2 PE=1 SV=3
MDWQPDEQGLQQVLQLLKDSQSPNTATQRIVQDKLKQLNQFPDFNNYLIFVLTRLKSEDE
PTRSLSGLILKNNVKAHYQSFPPPVADFIKQECLNNIGDASSLIRATIGILITTIASKGE
LQMWPELLPQLCNLLNSEDYNTCEGAFGALQKICEDSSELLDSDALNRPLNIMIPKFLQF
FKHCSPKIRSHAIACVNQFIMDRAQALMDNIDTFIEHLFALAVDDDPEVRKNVCRALVML
LEVRIDRLIPHMHSIIQYMLQRTQDHDENVALEACEFWLTLAEQPICKEVLASHLVQLIP
ILVNGMKYSEIDIILLKGDVEEDEAVPDSEQDIKPRFHKSRTVTLPHEAERPDGSEDAED
DDDDDALSDWNLRKCSAAALDVLANVFREELLPHLLPLLKGLLFHPEWVVKESGILVLGA
IAEGCMQGMVPYLPELIPHLIQCLSDKKALVRSIACWTLSRYAHWVVSQPPDMHLKPLMT
ELLKRILDGNKRVQEAACSAFATLEEEACTELVPYLSYILDTLVFAFGKYQHKNLLILYD
AIGTLADSVGHHLNQPEYIQKLMPPLIQKWNELKDEDKDLFPLLECLSSVATALQSGFLP
YCEPVYQRCVTLVQKTLAQAMMYTQHPEQYEAPDKDFMIVALDLLSGLAEGLGGHVEQLV
ARSNIMTLLFQCMQDSMPEVRQSSFALLGDLTKACFIHVKPCIAEFMPILGTNLNPEFIS
VCNNATWAIGEICMQMGAEMQPYVQMVLNNLVEIINRPNTPKTLLENTGRLTSPSAIPAI
TIGRLGYVCPQEVAPMLQQFIRPWCTSLRNIRDNEEKDSAFRGICMMIGVNPGGVVQDFI
FFCDAVASWVSPKDDLRDMFYKILHGFKDQVGEDNWQQFSEQFPPLLKERLAAFYGV
>sp|P14679|TYRO_HUMAN Tyrosinase OS=Homo sapiens OX=9606 GN=TYR PE=1 SV=3
MLLAVLYCLLWSFQTSAGHFPRACVSSKNLMEKECCPPWSGDRSPCGQLSGRGSCQNILL
SNAPLGPQFPFTGVDDRESWPSVFYNRTCQCSGNFMGFNCGNCKFGFWGPNCTERRLLVR
RNIFDLSAPEKDKFFAYLTLAKHTISSDYVIPIGTYGQMKNGSTPMFNDINIYDLFVWMH
YYVSMDALLGGSEIWRDIDFAHEAPAFLPWHRLFLLRWEQEIQKLTGDENFTIPYWDWRD
AEKCDICTDEYMGGQHPTNPNLLSPASFFSSWQIVCSRLEEYNSHQSLCNGTPEGPLRRN
PGNHDKSRTPRLPSSADVEFCLSLTQYESGSMDKAANFSFRNTLEGFASPLTGIADASQS
SMHNALHIYMNGTMSQVQGSANDPIFLLHHAFVDSIFEQWLRRHRPLQEVYPEANAPIGH
NRESYMVPFIPLYRNGDFFISSKDLGYDYSYLQDSDPDSFQDYIKSYLEQASRIWSWLLG
AAMVGAVLTALLAGLVSLLCRHKRKQLPEEKQPLLMEKEDYHSLYQSHL
>sp|P16473|TSHR_HUMAN Thyrotropin receptor OS=Homo sapiens OX=9606 GN=TSHR PE=1 SV=2
MRPADLLQLVLLLDLPRDLGGMGCSSPPCECHQEEDFRVTCKDIQRIPSLPPSTQTLKLI
ETHLRTIPSHAFSNLPNISRIYVSIDVTLQQLESHSFYNLSKVTHIEIRNTRNLTYIDPD
ALKELPLLKFLGIFNTGLKMFPDLTKVYSTDIFFILEITDNPYMTSIPVNAFQGLCNETL
TLKLYNNGFTSVQGYAFNGTKLDAVYLNKNKYLTVIDKDAFGGVYSGPSLLDVSQTSVTA
LPSKGLEHLKELIARNTWTLKKLPLSLSFLHLTRADLSYPSHCCAFKNQKKIRGILESLM
CNESSMQSLRQRKSVNALNSPLHQEYEENLGDSIVGYKEKSKFQDTHNNAHYYVFFEEQE
DEIIGFGQELKNPQEETLQAFDSHYDYTICGDSEDMVCTPKSDEFNPCEDIMGYKFLRIV
VWFVSLLALLGNVFVLLILLTSHYKLNVPRFLMCNLAFADFCMGMYLLLIASVDLYTHSE
YYNHAIDWQTGPGCNTAGFFTVFASELSVYTLTVITLERWYAITFAMRLDRKIRLRHACA
IMVGGWVCCFLLALLPLVGISSYAKVSICLPMDTETPLALAYIVFVLTLNIVAFVIVCCC
YVKIYITVRNPQYNPGDKDTKIAKRMAVLIFTDFICMAPISFYALSAILNKPLITVSNSK
ILLVLFYPLNSCANPFLYAIFTKAFQRDVFILLSKFGICKRQAQAYRGQRVPPKNSTDIQ
VQKVTHDMRQGLHNMEDVYELIENSHLTPKKQGQISEEYMQTVL
>sp|A0A075B6L2|TVG11_HUMAN Probable non-functional T cell receptor gamma variable 11 OS=Homo sapiens OX=9606 GN=TRGV11 PE=1 SV=2
MPLVVAVIFFSLWVFALGQLEQPEISISRPANKSAHISWKASIQGFSSKIIHWYWQKPNK
GLEYLLHVFLTISAQDCSGGKTKKLEVSKNAHTSTSTLKIKFLEKEDEVVYHCACWIRH
>sp|Q8IYT8|ULK2_HUMAN Serine/threonine-protein kinase ULK2 OS=Homo sapiens OX=9606 GN=ULK2 PE=1 SV=3
MEVVGDFEYSKRDLVGHGAFAVVFRGRHRQKTDWEVAIKSINKKNLSKSQILLGKEIKIL
KELQHENIVALYDVQELPNSVFLVMEYCNGGDLADYLQAKGTLSEDTIRVFLHQIAAAMR
ILHSKGIIHRDLKPQNILLSYANRRKSSVSGIRIKIADFGFARYLHSNMMAATLCGSPMY
MAPEVIMSQHYDAKADLWSIGTVIYQCLVGKPPFQANSPQDLRMFYEKNRSLMPSIPRET
SPYLANLLLGLLQRNQKDRMDFEAFFSHPFLEQGPVKKSCPVPVPMYSGSVSGSSCGSSP
SCRFASPPSLPDMQHIQEENLSSPPLGPPNYLQVSKDSASTSSKNSSCDTDDFVLVPHNI
SSDHSCDMPVGTAGRRASNEFLVCGGQCQPTVSPHSETAPIPVPTQIRNYQRIEQNLTST
ASSGTNVHGSPRSAVVRRSNTSPMGFLRPGSCSPVPADTAQTVGRRLSTGSSRPYSPSPL
VGTIPEQFSQCCCGHPQGHDSRSRNSSGSPVPQAQSPQSLLSGARLQSAPTLTDIYQNKQ
KLRKQHSDPVCPSHTGAGYSYSPQPSRPGSLGTSPTKHLGSSPRSSDWFFKTPLPTIIGS
PTKTTAPFKIPKTQASSNLLALVTRHGPAEEQSKDGNEPRECAHCLLVQGSERQRAEQQS
KAVFGRSVSTGKLSDQQGKTPICRHQGSTDSLNTERPMDIAPAGACGGVLAPPAGTAASS
KAVLFTVGSPPHSAAAPTCTHMFLRTRTTSVGPSNSGGSLCAMSGRVCVGSPPGPGFGSS
PPGAEAAPSLRYVPYGASPPSLEGLITFEAPELPEETLMEREHTDTLRHLNVMLMFTECV
LDLTAMRGGNPELCTSAVSLYQIQESVVVDQISQLSKDWGRVEQLVLYMKAAQLLAASLH
LAKAQIKSGKLSPSTAVKQVVKNLNERYKFCITMCKKLTEKLNRFFSDKQRFIDEINSVT
AEKLIYNCAVEMVQSAALDEMFQQTEDIVYRYHKAALLLEGLSRILQDPADIENVHKYKC
SIERRLSALCHSTATV
>sp|P63146|UBE2B_HUMAN Ubiquitin-conjugating enzyme E2 B OS=Homo sapiens OX=9606 GN=UBE2B PE=1 SV=1
MSTPARRRLMRDFKRLQEDPPVGVSGAPSENNIMQWNAVIFGPEGTPFEDGTFKLVIEFS
EEYPNKPPTVRFLSKMFHPNVYADGSICLDILQNRWSPTYDVSSILTSIQSLLDEPNPNS
PANSQAAQLYQENKREYEKRVSAIVEQSWNDS
>sp|Q5JXB2|UE2NL_HUMAN Putative ubiquitin-conjugating enzyme E2 N-like OS=Homo sapiens OX=9606 GN=UBE2NL PE=1 SV=1
MAELPHRIIKETQRLLAEPVPGIKAEPDESNARYFHVVIAGESKDSPFEGGTFKRELLLA
EEYPMAAPKVRFMTKIYHPNVDKLERISLDILKDKWSPALQIRTVLLSIQALLNAPNPDD
PLANDVVEQWKTNEAQAIETARAWTRLYAMNSI
>sp|A0A1B0GUS4|UB2L5_HUMAN Ubiquitin-conjugating enzyme E2 L5 OS=Homo sapiens OX=9606 GN=UBE2L5 PE=2 SV=1
MAASRRLMKELEEIRKCGMENFRNIQVDEANLLTWQGLIVPDNPPYNKGAFRIEINFPAE
YPFKPPRITFKTKIYHPNIDEKGQVCLPVISAENWKPATKTDQVIQSLIALVNDPQPEHP
LRADLAEEYSNDRKKFCKNAEEFTKKYGEKRPVD
>sp|Q9UBW7|ZMYM2_HUMAN Zinc finger MYM-type protein 2 OS=Homo sapiens OX=9606 GN=ZMYM2 PE=1 SV=1
MDTSSVGGLELTDQTPVLLGSTAMATSLTNVGNSFSGPANPLVSRSNKFQNSSVEDDDDV
VFIEPVQPPPPSVPVVADQRTITFTSSKNEELQGNDSKITPSSKELASQKGSVSETIVID
DEEDMETNQGQEKNSSNFIERRPPETKNRTNDVDFSTSSFSRSKVNAGMGNSGITTEPDS
EIQIANVTTLETGVSSVNDGQLENTDGRDMNLMITHVTSLQNTNLGDVSNGLQSSNFGVN
IQTYTPSLTSQTKTGVGPFNPGRMNVAGDVFQNGESATHHNPDSWISQSASFPRNQKQPG
VDSLSPVASLPKQIFQPSVQQQPTKPVKVTCANCKKPLQKGQTAYQRKGSAHLFCSTTCL
SSFSHKPAPKKLCVMCKKDITTMKGTIVAQVDSSESFQEFCSTSCLSLYEDKQNPTKGAL
NKSRCTICGKLTEIRHEVSFKNMTHKLCSDHCFNRYRMANGLIMNCCEQCGEYLPSKGAG
NNVLVIDGQQKRFCCQSCVSEYKQVGSHPSFLKEVRDHMQDSFLMQPEKYGKLTTCTGCR
TQCRFFDMTQCIGPNGYMEPYCSTACMNSHKTKYAKSQSLGIICHFCKRNSLPQYQATMP
DGKLYNFCNSSCVAKFQALSMQSSPNGQFVAPSDIQLKCNYCKNSFCSKPEILEWENKVH
QFCSKTCSDDYKKLHCIVTYCEYCQEEKTLHETVNFSGVKRPFCSEGCKLLYKQDFARRL
GLRCVTCNYCSQLCKKGATKELDGVVRDFCSEDCCKKFQDWYYKAARCDCCKSQGTLKER
VQWRGEMKHFCDQHCLLRFYCQQNEPNMTTQKGPENLHYDQGCQTSRTKMTGSAPPPSPT
PNKEMKNKAVLCKPLTMTKATYCKPHMQTKSCQTDDTWRTEYVPVPIPVPVYIPVPMHMY
SQNIPVPTTVPVPVPVPVFLPAPLDSSEKIPAAIEELKSKVSSDALDTELLTMTDMMSED
EGKTETTNINSVIIETDIIGSDLLKNSDPETQSSMPDVPYEPDLDIEIDFPRAAEELDME
NEFLLPPVFGEEYEEQPRPRSKKKGAKRKAVSGYQSHDDSSDNSECSFPFKYTYGVNAWK
HWVKTRQLDEDLLVLDELKSSKSVKLKEDLLSHTTAELNYGLAHFVNEIRRPNGENYAPD
SIYYLCLGIQEYLCGSNRKDNIFIDPGYQTFEQELNKILRSWQPSILPDGSIFSRVEEDY
LWRIKQLGSHSPVALLNTLFYFNTKYFGLKTVEQHLRLSFGTVFRHWKKNPLTMENKACL
RYQVSSLCGTDNEDKITTGKRKHEDDEPVFEQIENTANPSRCPVKMFECYLSKSPQNLNQ
RMDVFYLQPECSSSTDSPVWYTSTSLDRNTLENMLVRVLLVKDIYDKDNYELDEDTD
>sp|Q8N9F8|ZN454_HUMAN Zinc finger protein 454 OS=Homo sapiens OX=9606 GN=ZNF454 PE=2 SV=2
MAVSHLPTMVQESVTFKDVAILFTQEEWGQLSPAQRALYRDVMLENYSNLVSLGLLGPKP
DTFSQLEKREVWMPEDTPGGFCLDWMTMPASKKSTVKAEIPEEELDQWTIKERFSSSSHW
KCASLLEWQCGGQEISLQRVVLTHPNTPSQECDESGSTMSSSLHSDQSQGFQPSKNAFEC
SECGKVFSKSSTLNKHQKIHNEKNANQKIHIKEKRYECRECGKAFHQSTHLIHHQRIHTG
EKPYECKECGKAFSVSSSLTYHQKIHTGEKPFECNLCGKAFIRNIHLAHHHRIHTGEKPF
KCNICEKAFVCRAHLTKHQNIHSGEKPYKCNECGKAFNQSTSFLQHQRIHTGEKPFECNE
CGKAFRVNSSLTEHQRIHTGEKPYKCNECGKAFRDNSSFARHRKIHTGEKPYRCGLCEKA
FRDQSALAQHQRIHTGEKPYTCNICEKAFSDHSALTQHKRIHTREKPYKCKICEKAFIRS
THLTQHQRIHTGEKPYKCNKCGKAFNQTANLIQHQRHHIGEK
>sp|Q9UDV7|ZN282_HUMAN Zinc finger protein 282 OS=Homo sapiens OX=9606 GN=ZNF282 PE=1 SV=3
MQFVSTRPQPQQLGIQGLGLDSGSWSWAQALPPEEVCHQEPALRGEMAEGMPPMQAQEWD
MDARRPMPFQFPPFPDRAPVFPDRMMREPQLPTAEISLWTVVAAIQAVERKVDAQASQLL
NLEGRTGTAEKKLADCEKTAVEFGNHMESKWAVLGTLLQEYGLLQRRLENLENLLRNRNF
WVLRLPPGSKGEAPKVPVTFVDIAVYFSEDEWKNLDEWQKELYNNLVKENYKTLMSLDAE
GSVPKPDAPVQAEPREEPCVWEQRHPEEREIPMDPEAGAEPLVPAQDASSQVKREDTLCV
RGQRGLEERAIPTESITDSPISAQDLLSRIKQEEHQCVWDQQDLADRDIPTDPNSESLIS
AHDILSWIKQEEQPYPWGPRDSMDGELGLDSGPSDSLLMVKNPPPAPPQPQPQPQPPQPQ
LQSQPQPQSLPPIAVAENPGGPPSRGLLDDGFQVLPGERGSGEAPPGGDRSTGGGGGDGG
GGGGGAEAGTGAGGGCGSCCPGGLRRSLLLHGARSKPYSCPECGKSFGVRKSLIIHHRSH
TKERPYECAECEKSFNCHSGLIRHQMTHRGERPYKCSECEKTYSRKEHLQNHQRLHTGER
PFQCALCGKSFIRKQNLLKHQRIHTGERPYTCGECGKSFRYKESLKDHLRVHSGGPGPGA
PRQLPPPPERD
>sp|P0DPD5|ZN723_HUMAN Zinc finger protein 723 OS=Homo sapiens OX=9606 GN=ZNF723 PE=3 SV=1
MGPLTFTDVAIKFSLEEWQFLDTAQQNLYRDVMLENYRNLVFLGVGVSKPDLITCLEQGK
EPWNMKRHKMVAKPPVVCSHFAQDLWPEQGIKDSFQKVILRSYGKYGHDNLQLRKGCESV
DECKMHKGGYDELKQCLTTTPSKIFQCDKYVKVFHKFSSSNSQKIRHTGNNSFKCKECGK
SFCMLSHLTKHERNHTRVNCYKCEECGKAFSVPSKLNNHKRIHTGEKPYKCEECGKAFNV
SSSLNNHKRIHTGEKPYKCEECGKTFNMFSSLNNHKRIHTGEKPYKCKECGKAFNVFSSL
NNHKRIHTGEKPYKCEECGKAFNQPSHLATHKRIHTGEKLYKCEECGKAFSQSSHITTHK
RIHTGEKPYKCEECGKAFKVSVHLTTHKRIHTGEKPYKCEECGKAFNQSSALTTHKIIHT
GERPYKCKQCGKGFSQSSTLTKHKIIHTKEKPYKCEECGKAFNQYSTLNKHKIIHAREKP
YKCEECGKAFNKSSILNRHKIIHTKEKSQTLKM
>sp|Q7Z5L2|R3HCL_HUMAN Coiled-coil domain-containing protein R3HCC1L OS=Homo sapiens OX=9606 GN=R3HCC1L PE=1 SV=3
MQQESERCRVRARRPDMALYVPKARRGAVLLKTGDEEESCGSPNSVVKEKQKESSLSQKE
VFKDKPEARRLNINPDRKEHNCREEKKSSTKLRMDTCLQKTNRVCSKRGTTESKEVLSQG
QQQGAPNAGVITNAPLQRHFKPKKVECLEVETTDVTGHERILLSQACLEISEAQVPSKPF
QNVEFCDFSRHEPDGEAFEDKDLEGRIETDTKVLEILYEFPRVFSSVMKPENMIVPIKLS
SDSEIVQQSMQTSDGILNPSSGGITTTSVPGSPDGVFDQTCVDFEVESVGGIANSTGFIL
DQKDTDSIPATMGHISLSESTNDTVSPVMIRECEKNDSTADELHVKHEPPDTAVLAHETH
RDSGFKNVGDITNKACMMDTTGMSCSDHVTVDSPYVVAVRIADETSINTRSFSKFVGMSA
DATPLHVARSGNDTEDFSNPSACSDIYGESISSHFTESTGKLIESLSDCASSLPIKKIAG
SNYNTFLDSELSMLNGTKVLSDSAVGIDLGSTGDTTEALHELRTAEEFKTEEQDDSGSIE
FGVSFPDRESSSMETSIEPKATETSHTEGITAIEESWESMFNDDGDCLDPRLLQEGILMH
IKPENHCSKLSGNTKSRESIQEPRSDYYNHEVPDIDLSDCEFPHVIEIYDFPQEFHTEDL
LRVFCSYQKKGFDIKWVDDTHALGVFSSPITARDALGIKHTMVKIRPLSQATRAAKAKAR
AYAEFLQPAKERPETSAALARRLVISALGVRSKQSKTEREAELKKLQEARERKRLEAKQR
EDIWEGRDQSTV
>sp|P83731|RL24_HUMAN 60S ribosomal protein L24 OS=Homo sapiens OX=9606 GN=RPL24 PE=1 SV=1
MKVELCSFSGYKIYPGHGRRYARTDGKVFQFLNAKCESAFLSKRNPRQINWTVLYRRKHK
KGQSEEIQKKRTRRAVKFQRAITGASLADIMAKRNQKPEVRKAQREQAIRAAKEAKKAKQ
ASKKTAMAAAKAPTKAAPKQKIVKPVKVSAPRVGGKR
>sp|Q6P5R6|RL22L_HUMAN 60S ribosomal protein L22-like 1 OS=Homo sapiens OX=9606 GN=RPL22L1 PE=1 SV=2
MAPQKDRKPKRSTWRFNLDLTHPVEDGIFDSGNFEQFLREKVKVNGKTGNLGNVVHIERF
KNKITVVSEKQFSKRYLKYLTKKYLKKNNLRDWLRVVASDKETYELRYFQISQDEDESES
ED
>sp|Q9Y3B7|RM11_HUMAN 39S ribosomal protein L11, mitochondrial OS=Homo sapiens OX=9606 GN=MRPL11 PE=1 SV=1
MSKLGRAARGLRKPEVGGVIRAIVRAGLAMPGPPLGPVLGQRGVSINQFCKEFNERTKDI
KEGIPLPTKILVKPDRTFEIKIGQPTVSYFLKAAAGIEKGARQTGKEVAGLVTLKHVYEI
ARIKAQDEAFALQDVPLSSVVRSIIGSARSLGIRVVKDLSSEELAAFQKERAIFLAAQKE
ADLAAQEEAAKK
>sp|Q8NHW5|RLA0L_HUMAN 60S acidic ribosomal protein P0-like OS=Homo sapiens OX=9606 GN=RPLP0P6 PE=5 SV=1
MPREDRATWKSNYFLKIIQLLDDYPKCFIVGADNVGSKQMQQIRMSLRGKVVVLMGKNTM
MRKAIRGHLENNPALEKLLPHIWGNVGFVFTKEDLTEIRDMLLANKVPAAARAGAIAPCE
VTVPAQNTGLGPEKTSFFQALGITTKISRGTIEILSDVQLIKTGDKVGASEATLLNMLNI
SPFSFGLVIQQVFDNGSIYNPEVLDKTEETLHSRFLEGVRNVASVCLQTGYPTVASVPHS
IINGYKRVLALSVETDYTFPLAENVKAFLADPSAFVAAAPVAADTTAAPAAAAAPAKVEA
KEESEESDEDMGFGLFD
>sp|P19474|RO52_HUMAN E3 ubiquitin-protein ligase TRIM21 OS=Homo sapiens OX=9606 GN=TRIM21 PE=1 SV=1
MASAARLTMMWEEVTCPICLDPFVEPVSIECGHSFCQECISQVGKGGGSVCPVCRQRFLL
KNLRPNRQLANMVNNLKEISQEAREGTQGERCAVHGERLHLFCEKDGKALCWVCAQSRKH
RDHAMVPLEEAAQEYQEKLQVALGELRRKQELAEKLEVEIAIKRADWKKTVETQKSRIHA
EFVQQKNFLVEEEQRQLQELEKDEREQLRILGEKEAKLAQQSQALQELISELDRRCHSSA
LELLQEVIIVLERSESWNLKDLDITSPELRSVCHVPGLKKMLRTCAVHITLDPDTANPWL
ILSEDRRQVRLGDTQQSIPGNEERFDSYPMVLGAQHFHSGKHYWEVDVTGKEAWDLGVCR
DSVRRKGHFLLSSKSGFWTIWLWNKQKYEAGTYPQTPLHLQVPPCQVGIFLDYEAGMVSF
YNITDHGSLIYSFSECAFTGPLRPFFSPGFNDGGKNTAPLTLCPLNIGSQGSTDY
>sp|Q9Y2L1|RRP44_HUMAN Exosome complex exonuclease RRP44 OS=Homo sapiens OX=9606 GN=DIS3 PE=1 SV=2
MLKSKTFLKKTRAGGVMKIVREHYLRDDIGCGAPGCAACGGAHEGPALEPQPQDPASSVC
PQPHYLLPDTNVLLHQIDVLEDPAIRNVIVLQTVLQEVRNRSAPVYKRIRDVTNNQEKHF
YTFTNEHHRETYVEQEQGENANDRNDRAIRVAAKWYNEHLKKMSADNQLQVIFITNDRRN
KEKAIEEGIPAFTCEEYVKSLTANPELIDRLACLSEEGNEIESGKIIFSEHLPLSKLQQG
IKSGTYLQGTFRASRENYLEATVWIHGDNEENKEIILQGLKHLNRAVHEDIVAVELLPKS
QWVAPSSVVLHDEGQNEEDVEKEEETERMLKTAVSEKMLKPTGRVVGIIKRNWRPYCGML
SKSDIKESRRHLFTPADKRIPRIRIETRQASTLEGRRIIVAIDGWPRNSRYPNGHFVRNL
GDVGEKETETEVLLLEHDVPHQPFSQAVLSFLPKMPWSITEKDMKNREDLRHLCICSVDP
PGCTDIDDALHCRELENGNLEVGVHIADVSHFIRPGNALDQESARRGTTVYLCEKRIDMV
PELLSSNLCSLKCDVDRLAFSCIWEMNHNAEILKTKFTKSVINSKASLTYAEAQLRIDSA
NMNDDITTSLRGLNKLAKILKKRRIEKGALTLSSPEVRFHMDSETHDPIDLQTKELRETN
SMVEEFMLLANISVAKKIHEEFSEHALLRKHPAPPPSNYEILVKAARSRNLEIKTDTAKS
LAESLDQAESPTFPYLNTLLRILATRCMMQAVYFCSGMDNDFHHYGLASPIYTHFTSPIR
RYADVIVHRLLAVAIGADCTYPELTDKHKLADICKNLNFRHKMAQYAQRASVAFHTQLFF
KSKGIVSEEAYILFVRKNAIVVLIPKYGLEGTVFFEEKDKPNPQLIYDDEIPSLKIEDTV
FHVFDKVKVKIMLDSSNLQHQKIRMSLVEPQIPGISIPTDTSNMDLNGPKKKKMKLGK
>sp|Q9P2E9|RRBP1_HUMAN Ribosome-binding protein 1 OS=Homo sapiens OX=9606 GN=RRBP1 PE=1 SV=5
MDIYDTQTLGVVVFGGFMVVSAIGIFLVSTFSMKETSYEEALANQRKEMAKTHHQKVEKK
KKEKTVEKKGKTKKKEEKPNGKIPDHDPAPNVTVLLREPVRAPAVAVAPTPVQPPIIVAP
VATVPAMPQEKLASSPKDKKKKEKKVAKVEPAVSSVVNSIQVLTSKAAILETAPKEVPMV
VVPPVGAKGNTPATGTTQGKKAEGTQNQSKKAEGAPNQGRKAEGTPNQGKKTEGTPNQGK
KAEGTPNQGKKAEGTPNQGKKAEGAQNQGKKVDTTPNQGKKVEGAPTQGRKAEGAQNQAK
KVEGAQNQGKKAEGAQNQGKKGEGAQNQGKKAEGAQNQGKKAEGAQNQGKKAEGAQNQGK
KAEGAQNQGKKAEGAQNQGKKAEGAQNQGKKVEGAQNQGKKAEGAQNQGKKAEGAQNQGK
KAEGAQNQGKKAEGAQNQGKKAEGAQNQGKKAEGAQNQGKKAEGAQNQGKKVEGAQNQGK
KAEGAQNQGKKAEGAQNQGKKAEGAQNQGQKGEGAQNQGKKTEGAQGKKAERSPNQGKKG
EGAPIQGKKADSVANQGTKVEGITNQGKKAEGSPSEGKKAEGSPNQGKKADAAANQGKKT
ESASVQGRNTDVAQSPEAPKQEAPAKKKSGSKKKGEPGPPDADGPLYLPYKTLVSTVGSM
VFNEGEAQRLIEILSEKAGIIQDTWHKATQKGDPVAILKRQLEEKEKLLATEQEDAAVAK
SKLRELNKEMAAEKAKAAAGEAKVKKQLVAREQEITAVQARMQASYREHVKEVQQLQGKI
RTLQEQLENGPNTQLARLQQENSILRDALNQATSQVESKQNAELAKLRQELSKVSKELVE
KSEAVRQDEQQRKALEAKAAAFEKQVLQLQASHRESEEALQKRLDEVSRELCHTQSSHAS
LRADAEKAQEQQQQMAELHSKLQSSEAEVRSKCEELSGLHGQLQEARAENSQLTERIRSI
EALLEAGQARDAQDVQASQAEADQQQTRLKELESQVSGLEKEAIELREAVEQQKVKNNDL
REKNWKAMEALATAEQACKEKLLSLTQAKEESEKQLCLIEAQTMEALLALLPELSVLAQQ
NYTEWLQDLKEKGPTLLKHPPAPAEPSSDLASKLREAEETQSTLQAECDQYRSILAETEG
MLRDLQKSVEEEEQVWRAKVGAAEEELQKSRVTVKHLEEIVEKLKGELESSDQVREHTSH
LEAELEKHMAAASAECQNYAKEVAGLRQLLLESQSQLDAAKSEAQKQSDELALVRQQLSE
MKSHVEDGDIAGAPASSPEAPPAEQDPVQLKTQLEWTEAILEDEQTQRQKLTAEFEEAQT
SACRLQEELEKLRTAGPLESSETEEASQLKERLEKEKKLTSDLGRAATRLQELLKTTQEQ
LAREKDTVKKLQEQLEKAEDGSSSKEGTSV
>sp|Q96LC7|SIG10_HUMAN Sialic acid-binding Ig-like lectin 10 OS=Homo sapiens OX=9606 GN=SIGLEC10 PE=1 SV=3
MLLPLLLSSLLGGSQAMDGRFWIRVQESVMVPEGLCISVPCSFSYPRQDWTGSTPAYGYW
FKAVTETTKGAPVATNHQSREVEMSTRGRFQLTGDPAKGNCSLVIRDAQMQDESQYFFRV
ERGSYVRYNFMNDGFFLKVTALTQKPDVYIPETLEPGQPVTVICVFNWAFEECPPPSFSW
TGAALSSQGTKPTTSHFSVLSFTPRPQDHNTDLTCHVDFSRKGVSAQRTVRLRVAYAPRD
LVISISRDNTPALEPQPQGNVPYLEAQKGQFLRLLCAADSQPPATLSWVLQNRVLSSSHP
WGPRPLGLELPGVKAGDSGRYTCRAENRLGSQQRALDLSVQYPPENLRVMVSQANRTVLE
NLGNGTSLPVLEGQSLCLVCVTHSSPPARLSWTQRGQVLSPSQPSDPGVLELPRVQVEHE
GEFTCHARHPLGSQHVSLSLSVHYSPKLLGPSCSWEAEGLHCSCSSQASPAPSLRWWLGE
ELLEGNSSQDSFEVTPSSAGPWANSSLSLHGGLSSGLRLRCEAWNVHGAQSGSILQLPDK
KGLISTAFSNGAFLGIGITALLFLCLALIIMKILPKRRTQTETPRPRFSRHSTILDYINV
VPTAGPLAQKRNQKATPNSPRTPLPPGAPSPESKKNQKKQYQLPSFPEPKSSTQAPESQE
SQEELHYATLNFPGVRPRPEARMPKGTQADYAEVKFQ
>sp|Q8N7X2|STPG3_HUMAN Protein STPG3 OS=Homo sapiens OX=9606 GN=STPG3 PE=2 SV=2
MMNSDQKAVKFLANFYINGGKHWTHGHLRQTQPEPTQPKASVLLLGPEPGMAWDETQPPK
MKEIPVGLRLQTGTPQESLPTYTQTLRELLLEQRPLITADLEVPSPTRYQVPSPSVRESS
PHPHYSIGCKHQGREGGGRRAWQTLWFQSESPFTQKADFDQEQKWPSPAHYQLLSRPAFP
AFSFRGCHSASKTPEGHTHLGLPGARGLGLRVQPQSLLQASLQAPGKRCPGPNTYNILPG
SRLQSPRSPAFSMSRSPAFTSWLSTSFSFGSPNPWPSRLPRGGLQLTLPFGAWRGHPGCT
QTQAPRHRPLLHALEPAGHNLLGPATEWNHGLPRGFPRPPLGLGAPAWPSDPLGTPMHPS
GWPTLLWAVDKAGPAWIPHLPISPLH
>sp|Q6ZMT1|STAC2_HUMAN SH3 and cysteine-rich domain-containing protein 2 OS=Homo sapiens OX=9606 GN=STAC2 PE=1 SV=1
MTEMSEKENEPDDAATHSPPGTVSALQETKLQRFKRSLSLKTILRSKSLENFFLRSGSEL
KCPTEVLLTPPTPLPPPSPPPTASDRGLATPSPSPCPVPRPLAALKPVRLHSFQEHVFKR
ASPCELCHQLIVGNSKQGLRCKMCKVSVHLWCSEEISHQQCPGKTSTSFRRNFSSPLLVH
EPPPVCATSKESPPTGDSGKVDPVYETLRYGTSLALMNRSSFSSTSESPTRSLSERDELT
EDGEGSIRSSEEGPGDSASPVFTAPAESEGPGPEEKSPGQQLPKATLRKDVGPMYSYVAL
YKFLPQENNDLALQPGDRIMLVDDSNEDWWKGKIGDRVGFFPANFVQRVRPGENVWRCCQ
PFSGNKEQGYMSLKENQICVGVGRSKDADGFIRVSSGKKRGLVPVDALTEI
>sp|Q8WWQ8|STAB2_HUMAN Stabilin-2 OS=Homo sapiens OX=9606 GN=STAB2 PE=1 SV=3
MMLQHLVIFCLGLVVQNFCSPAETTGQARRCDRKSLLTIRTECRSCALNLGVKCPDGYTM
ITSGSVGVRDCRYTFEVRTYSLSLPGCRHICRKDYLQPRCCPGRWGPDCIECPGGAGSPC
NGRGSCAEGMEGNGTCSCQEGFGGTACETCADDNLFGPSCSSVCNCVHGVCNSGLDGDGT
CECYSAYTGPKCDKPIPECAALLCPENSRCSPSTEDENKLECKCLPNYRGDGKYCDPINP
CLRKICHPHAHCTYLGPNRHSCTCQEGYRGDGQVCLPVDPCQINFGNCPTKSTVCKYDGP
GQSHCECKEHYQNFVPGVGCSMTDICKSDNPCHRNANCTTVAPGRTECICQKGYVGDGLT
CYGNIMERLRELNTEPRGKWQGRLTSFISLLDKAYAWPLSKLGPFTVLLPTDKGLKGFNV
NELLVDNKAAQYFVKLHIIAGQMNIEYMNNTDMFYTLTGKSGEIFNSDKDNQIKLKLHGG
KKKVKIIQGDIIASNGLLHILDRAMDKLEPTFESNNEQTIMTMLQPRYSKFRSLLEETNL
GHALDEDGVGGPYTIFVPNNEALNNMKDGTLDYLLSPEGSRKLLELVRYHIVPFTQLEVA
TLISTPHIRSMANQLIQFNTTDNGQILANDVAMEEIEITAKNGRIYTLTGVLIPPSIVPI
LPHRCDETKREMKLGTCVSCSLVYWSRCPANSEPTALFTHRCVYSGRFGSLKSGCARYCN
ATVKIPKCCKGFYGPDCNQCPGGFSNPCSGNGQCADSLGGNGTCICEEGFQGSQCQFCSD
PNKYGPRCNKKCLCVHGTCNNRIDSDGACLTGTCRDGSAGRLCDKQTSACGPYVQFCHIH
ATCEYSNGTASCICKAGYEGDGTLCSEMDPCTGLTPGGCSRNAECIKTGTGTHTCVCQQG
WTGNGRDCSEINNCLLPSAGGCHDNASCLYVGPGQNECECKKGFRGNGIDCEPITSCLEQ
TGKCHPLASCQSTSSGVWSCVCQEGYEGDGFLCYGNAAVELSFLSEAAIFNRWINNASLQ
PTLSATSNLTVLVPSQQATEDMDQDEKSFWLSQSNIPALIKYHMLLGTYRVADLQTLSSS
DMLATSLQGNFLHLAKVDGNITIEGASIVDGDNAATNGVIHIINKVLVPQRRLTGSLPNL
LMRLEQMPDYSIFRGYIIQYNLANAIEAADAYTVFAPNNNAIENYIREKKVLSLEEDVLR
YHVVLEEKLLKNDLHNGMHRETMLGFSYFLSFFLHNDQLYVNEAPINYTNVATDKGVIHG
LGKVLEIQKNRCDNNDTTIIRGRCRTCSSELTCPFGTKSLGNEKRRCIYTSYFMGRRTLF
IGCQPKCVRTVITRECCAGFFGPQCQPCPGNAQNVCFGNGICLDGVNGTGVCECGEGFSG
TACETCTEGKYGIHCDQACSCVHGRCNQGPLGDGSCDCDVGWRGVHCDNATTEDNCNGTC
HTSANCLTNSDGTASCKCAAGFQGNGTICTAINACEISNGGCSAKADCKRTTPGRRVCTC
KAGYTGDGIVCLEINPCLENHGGCDKNAECTQTGPNQAACNCLPAYTGDGKVCTLINVCL
TKNGGCSEFAICNHTGQVERTCTCKPNYIGDGFTCRGSIYQELPKNPKTSQYFFQLQEHF
VKDLVGPGPFTVFAPLSAAFDEEARVKDWDKYGLMPQVLRYHVVACHQLLLENLKLISNA
TSLQGEPIVISVSQSTVYINNKAKIISSDIISTNGIVHIIDKLLSPKNLLITPKDNSGRI
LQNLTTLATNNGYIKFSNLIQDSGLLSVITDPIHTPVTLFWPTDQALHALPAEQQDFLFN
QDNKDKLKEYLKFHVIRDAKVLAVDLPTSTAWKTLQGSELSVKCGAGRDIGDLFLNGQTC
RIVQRELLFDLGVAYGIDCLLIDPTLGGRCDTFTTFDASGECGSCVNTPSCPRWSKPKGV
KQKCLYNLPFKRNLEGCRERCSLVIQIPRCCKGYFGRDCQACPGGPDAPCNNRGVCLDQY
SATGECKCNTGFNGTACEMCWPGRFGPDCLPCGCSDHGQCDDGITGSGQCLCETGWTGPS
CDTQAVLPAVCTPPCSAHATCKENNTCECNLDYEGDGITCTVVDFCKQDNGGCAKVARCS
QKGTKVSCSCQKGYKGDGHSCTEIDPCADGLNGGCHEHATCKMTGPGKHKCECKSHYVGD
GLNCEPEQLPIDRCLQDNGQCHADAKCVDLHFQDTTVGVFHLRSPLGQYKLTFDKAREAC
ANEAATMATYNQLSYAQKAKYHLCSAGWLETGRVAYPTAFASQNCGSGVVGIVDYGPRPN
KSEMWDVFCYRMKDVNCTCKVGYVGDGFSCSGNLLQVLMSFPSLTNFLTEVLAYSNSSAR
GRAFLEHLTDLSIRGTLFVPQNSGLGENETLSGRDIEHHLANVSMFFYNDLVNGTTLQTR
LGSKLLITASQDPLQPTETRFVDGRAILQWDIFASNGIIHVISRPLKAPPAPVTLTHTGL
GAGIFFAIILVTGAVALAAYSYFRINRRTIGFQHFESEEDINVAALGKQQPENISNPLYE
STTSAPPEPSYDPFTDSEERQLEGNDPLRTL
>sp|Q9NSY2|STAR5_HUMAN StAR-related lipid transfer protein 5 OS=Homo sapiens OX=9606 GN=STARD5 PE=1 SV=2
MDPALAAQMSEAVAEKMLQYRRDTAGWKICREGNGVSVSWRPSVEFPGNLYRGEGIVYGT
LEEVWDCVKPAVGGLRVKWDENVTGFEIIQSITDTLCVSRTSTPSAAMKLISPRDFVDLV
LVKRYEDGTISSNATHVEHPLCPPKPGFVRGFNHPCGCFCEPLPGEPTKTNLVTFFHTDL
SGYLPQNVVDSFFPRSMTRFYANLQKAVKQFHE
>sp|P52630|STAT2_HUMAN Signal transducer and activator of transcription 2 OS=Homo sapiens OX=9606 GN=STAT2 PE=1 SV=1
MAQWEMLQNLDSPFQDQLHQLYSHSLLPVDIRQYLAVWIEDQNWQEAALGSDDSKATMLF
FHFLDQLNYECGRCSQDPESLLLQHNLRKFCRDIQPFSQDPTQLAEMIFNLLLEEKRILI
QAQRAQLEQGEPVLETPVESQQHEIESRILDLRAMMEKLVKSISQLKDQQDVFCFRYKIQ
AKGKTPSLDPHQTKEQKILQETLNELDKRRKEVLDASKALLGRLTTLIELLLPKLEEWKA
QQQKACIRAPIDHGLEQLETWFTAGAKLLFHLRQLLKELKGLSCLVSYQDDPLTKGVDLR
NAQVTELLQRLLHRAFVVETQPCMPQTPHRPLILKTGSKFTVRTRLLVRLQEGNESLTVE
VSIDRNPPQLQGFRKFNILTSNQKTLTPEKGQSQGLIWDFGYLTLVEQRSGGSGKGSNKG
PLGVTEELHIISFTVKYTYQGLKQELKTDTLPVVIISNMNQLSIAWASVLWFNLLSPNLQ
NQQFFSNPPKAPWSLLGPALSWQFSSYVGRGLNSDQLSMLRNKLFGQNCRTEDPLLSWAD
FTKRESPPGKLPFWTWLDKILELVHDHLKDLWNDGRIMGFVSRSQERRLLKKTMSGTFLL
RFSESSEGGITCSWVEHQDDDKVLIYSVQPYTKEVLQSLPLTEIIRHYQLLTEENIPENP
LRFLYPRIPRDEAFGCYYQEKVNLQERRKYLKHRLIVVSNRQVDELQQPLELKPEPELES
LELELGLVPEPELSLDLEPLLKAGLDLGPELESVLESTLEPVIEPTLCMVSQTVPEPDQG
PVSQPVPEPDLPCDLRHLNTEPMEIFRNCVKIEEIMPNGDPLLAGQNTVDEVYVSRPSHF
YTDGPLMPSDF
>sp|P49588|SYAC_HUMAN Alanine--tRNA ligase, cytoplasmic OS=Homo sapiens OX=9606 GN=AARS1 PE=1 SV=2
MDSTLTASEIRQRFIDFFKRNEHTYVHSSATIPLDDPTLLFANAGMNQFKPIFLNTIDPS
HPMAKLSRAANTQKCIRAGGKHNDLDDVGKDVYHHTFFEMLGSWSFGDYFKELACKMALE
LLTQEFGIPIERLYVTYFGGDEAAGLEADLECKQIWQNLGLDDTKILPGNMKDNFWEMGD
TGPCGPCSEIHYDRIGGRDAAHLVNQDDPNVLEIWNLVFIQYNREADGILKPLPKKSIDT
GMGLERLVSVLQNKMSNYDTDLFVPYFEAIQKGTGARPYTGKVGAEDADGIDMAYRVLAD
HARTITVALADGGRPDNTGRGYVLRRILRRAVRYAHEKLNASRGFFATLVDVVVQSLGDA
FPELKKDPDMVKDIINEEEVQFLKTLSRGRRILDRKIQSLGDSKTIPGDTAWLLYDTYGF
PVDLTGLIAEEKGLVVDMDGFEEERKLAQLKSQGKGAGGEDLIMLDIYAIEELRARGLEV
TDDSPKYNYHLDSSGSYVFENTVATVMALRREKMFVEEVSTGQECGVVLDKTCFYAEQGG
QIYDEGYLVKVDDSSEDKTEFTVKNAQVRGGYVLHIGTIYGDLKVGDQVWLFIDEPRRRP
IMSNHTATHILNFALRSVLGEADQKGSLVAPDRLRFDFTAKGAMSTQQIKKAEEIANEMI
EAAKAVYTQDCPLAAAKAIQGLRAVFDETYPDPVRVVSIGVPVSELLDDPSGPAGSLTSV
EFCGGTHLRNSSHAGAFVIVTEEAIAKGIRRIVAVTGAEAQKALRKAESLKKCLSVMEAK
VKAQTAPNKDVQREIADLGEALATAVIPQWQKDELRETLKSLKKVMDDLDRASKADVQKR
VLEKTKQFIDSNPNQPLVILEMESGASAKALNEALKLFKMHSPQTSAMLFTVDNEAGKIT
CLCQVPQNAANRGLKASEWVQQVSGLMDGKGGGKDVSAQATGKNVGCLQEALQLATSFAQ
LRLGDVKN
>sp|O15260|SURF4_HUMAN Surfeit locus protein 4 OS=Homo sapiens OX=9606 GN=SURF4 PE=1 SV=3
MGQNDLMGTAEDFADQFLRVTKQYLPHVARLCLISTFLEDGIRMWFQWSEQRDYIDTTWN
CGYLLASSFVFLNLLGQLTGCVLVLSRNFVQYACFGLFGIIALQTIAYSILWDLKFLMRN
LALGGGLLLLLAESRSEGKSMFAGVPTMRESSPKQYMQLGGRVLLVLMFMTLLHFDASFF
SIVQNIVGTALMILVAIGFKTKLAALTLVVWLFAINVYFNAFWTIPVYKPMHDFLKYDFF
QTMSVIGGLLLVVALGPGGVSMDEKKKEW
>sp|Q7Z2R9|SSAS1_HUMAN Putative uncharacterized protein SSBP3-AS1 OS=Homo sapiens OX=9606 GN=SSBP3-AS1 PE=5 SV=1
MWGFLVLKARWLVTPVRTLATEAGQKPSLRGLLDVGNIQHRAARARGLTRGVIRVSPQER
SQQNQSAPKGPTPSTRPKPRTLGPQAHSLALQSVDLLFRP
>sp|A0A1B0GWG4|SRTM2_HUMAN Serine-rich and transmembrane domain-containing 2 OS=Homo sapiens OX=9606 GN=SERTM2 PE=3 SV=2
MMEAHFKYHGNLTGRAHFPTLATEVDTSSDKYSNLYMYVGLFLSLLAILLILLFTMLLRL
KHVISPINSDSTESVPQFTDVEMQSRIPTP
>sp|O95926|SYF2_HUMAN Pre-mRNA-splicing factor SYF2 OS=Homo sapiens OX=9606 GN=SYF2 PE=1 SV=1
MAAIAASEVLVDSAEEGSLAAAAELAAQKREQRLRKFRELHLMRNEARKLNHQEVVEEDK
RLKLPANWEAKKARLEWELKEEEKKKECAARGEDYEKVKLLEISAEDAERWERKKKRKNP
DLGFSDYAAAQLRQYHRLTKQIKPDMETYERLREKHGEEFFPTSNSLLHGTHVPSTEEID
RMVIDLEKQIEKRDKYSRRRPYNDDADIDYINERNAKFNKKAERFYGKYTAEIKQNLERG
TAV
>sp|Q9NSE4|SYIM_HUMAN Isoleucine--tRNA ligase, mitochondrial OS=Homo sapiens OX=9606 GN=IARS2 PE=1 SV=2
MRWGLRPRGPGAAALATARSLWGTPRLPCSPGWQGATKRLLVRSVSGASNHQPNSNSGRY
RDTVLLPQTSFPMKLLGRQQPDTELEIQQKCGFSELYSWQRERKVKTEFCLHDGPPYANG
DPHVGHALNKILKDIANRFHMMNGSKIHFVPGWDCHGLPIEIKVLSELGREAQNLSAMEI
RKKARSFAKAAIEKQKSAFIRWGIMADWNNCYYTFDGKYEAKQLRTFYQMYDKGLVYRSY
KPVFWSPSSRTALAEAELEYNPEHVSRSIYVKFPLLKPSPKLASLIDGSSPVSILVWTTQ
PWTIPANEAVCYMPESKYAVVKCSKSGDLYVLAADKVASVASTLETTFETISTLSGVDLE
NGTCSHPLIPDKASPLLPANHVTMAKGTGLVHTAPAHGMEDYGVASQHNLPMDCLVDEDG
VFTDVAGPELQNKAVLEEGTDVVIKMLQTAKNLLKEEKLVHSYPYDWRTKKPVVIRASKQ
WFINITDIKTAAKELLKKVKFIPGSALNGMVEMMDRRPYWCISRQRVWGVPIPVFHHKTK
DEYLINSQTTEHIVKLVEQHGSDIWWTLPPEQLLPKEVLSEVGGPDALEYVPGQDILDIW
FDSGTSWSYVLPGPDQRADLYLEGKDQLGGWFQSSLLTSVAARKRAPYKTVIVHGFTLGE
KGEKMSKSLGNVIHPDVVVNGGQDQSKEPPYGADVLRWWVADSNVFTEVAIGPSVLNAAR
DDISKLRNTLRFLLGNVADFNPETDSIPVNDMYVIDQYMLHLLQDLANKITELYKQYDFG
KVVRLLRTFYTRELSNFYFSIIKDRLYCEKENDPKRRSCQTALVEILDVIVRSFAPILPH
LAEEVFQHIPYIKEPKSVFRTGWISTSSIWKKPGLEEAVESACAMRDSFLGSIPGKNAAE
YKVITVIEPGLLFEIIEMLQSEETSSTSQLNELMMASESTLLAQEPREMTADVIELKGKF
LINLEGGDIREESSYKVIVMPTTKEKCPRCWKYTAESSDTLCPRCAEVVSGK
>sp|P08247|SYPH_HUMAN Synaptophysin OS=Homo sapiens OX=9606 GN=SYP PE=1 SV=3
MLLLADMDVVNQLVAGGQFRVVKEPLGFVKVLQWVFAIFAFATCGSYSGELQLSVDCANK
TESDLSIEVEFEYPFRLHQVYFDAPTCRGGTTKVFLVGDYSSSAEFFVTVAVFAFLYSMG
ALATYIFLQNKYRENNKGPMLDFLATAVFAFMWLVSSSAWAKGLSDVKMATDPENIIKEM
PVCRQTGNTCKELRDPVTSGLNTSVVFGFLNLVLWVGNLWFVFKETGWAAPFLRAPPGAP
EKQPAPGDAYGDAGYGQGPGGYGPQDSYGPQGGYQPDYGQPAGSGGSGYGPQGDYGQQGY
GPQGAPTSFSNQM
>sp|Q7Z7C8|TAF8_HUMAN Transcription initiation factor TFIID subunit 8 OS=Homo sapiens OX=9606 GN=TAF8 PE=1 SV=1
MADAAATAGAGGSGTRSGSKQSTNPADNYHLARRRTLQVVVSSLLTEAGFESAEKASVET
LTEMLQSYISEIGRSAKSYCEHTARTQPTLSDIVVTLVEMGFNVDTLPAYAKRSQRMVIT
APPVTNQPVTPKALTAGQNRPHPPHIPSHFPEFPDPHTYIKTPTYREPVSDYQVLREKAA
SQRRDVERALTRFMAKTGETQSLFKDDVSTFPLIAARPFTIPYLTALLPSELEMQQMEET
DSSEQDEQTDTENLALHISMEDSGAEKENTSVLQQNPSLSGSRNGEENIIDNPYLRPVKK
PKIRRKKSLS
>sp|Q9BQ70|TCF25_HUMAN Transcription factor 25 OS=Homo sapiens OX=9606 GN=TCF25 PE=1 SV=1
MSRRALRRLRGEQRGQEPLGPGALHFDLRDDDDAEEEGPKRELGVRRPGGAGKEGVRVNN
RFELINIDDLEDDPVVNGERSGCALTDAVAPGNKGRGQRGNTESKTDGDDTETVPSEQSH
ASGKLRKKKKKQKNKKSSTGEASENGLEDIDRILERIEDSTGLNRPGPAPLSSRKHVLYV
EHRHLNPDTELKRYFGARAILGEQRPRQRQRVYPKCTWLTTPKSTWPRYSKPGLSMRLLE
SKKGLSFFAFEHSEEYQQAQHKFLVAVESMEPNNIVVLLQTSPYHVDSLLQLSDACRFQE
DQEMARDLVERALYSMECAFHPLFSLTSGACRLDYRRPENRSFYLALYKQMSFLEKRGCP
RTALEYCKLILSLEPDEDPLCMLLLIDHLALRARNYEYLIRLFQEWEAHRNLSQLPNFAF
SVPLAYFLLSQQTDLPECEQSSARQKASLLIQQALTMFPGVLLPLLESCSVRPDASVSSH
RFFGPNAEISQPPALSQLVNLYLGRSHFLWKEPATMSWLEENVHEVLQAVDAGDPAVEAC
ENRRKVLYQRAPRNIHRHVILSEIKEAVAALPPDVTTQSVMGFDPLPPSDTIYSYVRPER
LSPISHGNTIALFFRSLLPNYTMEGERPEEGVAGGLNRNQGLNRLMLAVRDMMANFHLND
LEAPHEDDAEGEGEWD
>sp|P23258|TBG1_HUMAN Tubulin gamma-1 chain OS=Homo sapiens OX=9606 GN=TUBG1 PE=1 SV=2
MPREIITLQLGQCGNQIGFEFWKQLCAEHGISPEGIVEEFATEGTDRKDVFFYQADDEHY
IPRAVLLDLEPRVIHSILNSPYAKLYNPENIYLSEHGGGAGNNWASGFSQGEKIHEDIFD
IIDREADGSDSLEGFVLCHSIAGGTGSGLGSYLLERLNDRYPKKLVQTYSVFPNQDEMSD
VVVQPYNSLLTLKRLTQNADCVVVLDNTALNRIATDRLHIQNPSFSQINQLVSTIMSAST
TTLRYPGYMNNDLIGLIASLIPTPRLHFLMTGYTPLTTDQSVASVRKTTVLDVMRRLLQP
KNVMVSTGRDRQTNHCYIAILNIIQGEVDPTQVHKSLQRIRERKLANFIPWGPASIQVAL
SRKSPYLPSAHRVSGLMMANHTSISSLFERTCRQYDKLRKREAFLEQFRKEDMFKDNFDE
MDTSREIVQQLIDEYHAATRPDYISWGTQEQ
>sp|Q3ZCM7|TBB8_HUMAN Tubulin beta-8 chain OS=Homo sapiens OX=9606 GN=TUBB8 PE=1 SV=2
MREIVLTQIGQCGNQIGAKFWEVISDEHAIDSAGTYHGDSHLQLERINVYYNEASGGRYV
PRAVLVDLEPGTMDSVRSGPFGQVFRPDNFIFGQCGAGNNWAKGHYTEGAELMESVMDVV
RKEAESCDCLQGFQLTHSLGGGTGSGMGTLLLSKIREEYPDRIINTFSILPSPKVSDTVV
EPYNATLSVHQLIENADETFCIDNEALYDICSKTLKLPTPTYGDLNHLVSATMSGVTTCL
RFPGQLNADLRKLAVNMVPFPRLHFFMPGFAPLTSRGSQQYRALTVAELTQQMFDAKNMM
AACDPRHGRYLTAAAIFRGRMPMREVDEQMFNIQDKNSSYFADWLPNNVKTAVCDIPPRG
LKMSATFIGNNTAIQELFKRVSEQFTAMFRRKAFLHWYTGEGMDEMEFTEAESNMNDLVS
EYQQYQDATAEEEEDEEYAEEEVA
>sp|Q9Y4R8|TELO2_HUMAN Telomere length regulation protein TEL2 homolog OS=Homo sapiens OX=9606 GN=TELO2 PE=1 SV=2
MEPAPSEVRLAVREAIHALSSSEDGGHIFCTLESLKRYLGEMEPPALPREKEEFASAHFS
PVLRCLASRLSPAWLELLPHGRLEELWASFFLEGPADQAFLVLMETIEGAAGPSFRLMKM
ARLLARFLREGRLAVLMEAQCRQQTQPGFILLRETLLGKVVALPDHLGNRLQQENLAEFF
PQNYFRLLGEEVVRVLQAVVDSLQGGLDSSVSFVSQVLGKACVHGRQQEILGVLVPRLAA
LTQGSYLHQRVCWRLVEQVPDRAMEAVLTGLVEAALGPEVLSRLLGNLVVKNKKAQFVMT
QKLLFLQSRLTTPMLQSLLGHLAMDSQRRPLLLQVLKELLETWGSSSAIRHTPLPQQRHV
SKAVLICLAQLGEPELRDSRDELLASMMAGVKCRLDSSLPPVRRLGMIVAEVVSARIHPE
GPPLKFQYEEDELSLELLALASPQPAGDGASEAGTSLVPATAEPPAETPAEIVDGGVPQA
QLAGSDSDLDSDDEFVPYDMSGDRELKSSKAPAYVRDCVEALTTSEDIERWEAALRALEG
LVYRSPTATREVSVELAKVLLHLEEKTCVVGFAGLRQRALVAVTVTDPAPVADYLTSQFY
ALNYSLRQRMDILDVLTLAAQELSRPGCLGRTPQPGSPSPNTPCLPEAAVSQPGSAVASD
WRVVVEERIRSKTQRLSKGGPRQGPAGSPSRFNSVAGHFFFPLLQRFDRPLVTFDLLGED
QLVLGRLAHTLGALMCLAVNTTVAVAMGKALLEFVWALRFHIDAYVRQGLLSAVSSVLLS
LPAARLLEDLMDELLEARSWLADVAEKDPDEDCRTLALRALLLLQRLKNRLLPPASP
>sp|Q9UKZ4|TEN1_HUMAN Teneurin-1 OS=Homo sapiens OX=9606 GN=TENM1 PE=1 SV=2
MEQTDCKPYQPLPKVKHEMDLAYTSSSDESEDGRKPRQSYNSRETLHEYNQELRMNYNSQ
SRKRKEVEKSTQEMEFCETSHTLCSGYQTDMHSVSRHGYQLEMGSDVDTETEGAASPDHA
LRMWIRGMKSEHSSCLSSRANSALSLTDTDHERKSDGENGFKFSPVCCDMEAQAGSTQDV
QSSPHNQFTFRPLPPPPPPPHACTCARKPPPAADSLQRRSMTTRSQPSPAAPAPPTSTQD
SVHLHNSWVLNSNIPLETRHFLFKHGSGSSAIFSAASQNYPLTSNTVYSPPPRPLPRSTF
SRPAFTFNKPYRCCNWKCTALSATAITVTLALLLAYVIAVHLFGLTWQLQPVEGELYANG
VSKGNRGTESMDTTYSPIGGKVSDKSEKKVFQKGRAIDTGEVDIGAQVMQTIPPGLFWRF
QITIHHPIYLKFNISLAKDSLLGIYGRRNIPPTHTQFDFVKLMDGKQLVKQDSKGSDDTQ
HSPRNLILTSLQETGFIEYMDQGPWYLAFYNDGKKMEQVFVLTTAIEIMDDCSTNCNGNG
ECISGHCHCFPGFLGPDCARDSCPVLCGGNGEYEKGHCVCRHGWKGPECDVPEEQCIDPT
CFGHGTCIMGVCICVPGYKGEICEEEDCLDPMCSNHGICVKGECHCSTGWGGVNCETPLP
VCQEQCSGHGTFLLDAGVCSCDPKWTGSDCSTELCTMECGSHGVCSRGICQCEEGWVGPT
CEERSCHSHCTEHGQCKDGKCECSPGWEGDHCTIAHYLDAVRDGCPGLCFGNGRCTLDQN
GWHCVCQVGWSGTGCNVVMEMLCGDNLDNDGDGLTDCVDPDCCQQSNCYISPLCQGSPDP
LDLIQQSQTLFSQHTSRLFYDRIKFLIGKDSTHVIPPEVSFDSRRACVIRGQVVAIDGTP
LVGVNVSFLHHSDYGFTISRQDGSFDLVAIGGISVILIFDRSPFLPEKRTLWLPWNQFIV
VEKVTMQRVVSDPPSCDISNFISPNPIVLPSPLTSFGGSCPERGTIVPELQVVQEEIPIP
SSFVRLSYLSSRTPGYKTLLRILLTHSTIPVGMIKVHLTVAVEGRLTQKWFPAAINLVYT
FAWNKTDIYGQKVWGLAEALVSVGYEYETCPDFILWEQRTVVLQGFEMDASNLGGWSLNK
HHILNPQSGIIHKGNGENMFISQQPPVISTIMGNGHQRSVACTNCNGPAHNNKLFAPVAL
ASGPDGSVYVGDFNFVRRIFPSGNSVSILELSTSPAHKYYLAMDPVSESLYLSDTNTRKV
YKLKSLVETKDLSKNFEVVAGTGDQCLPFDQSHCGDGGRASEASLNSPRGITVDRHGFIY
FVDGTMIRKIDENAVITTVIGSNGLTSTQPLSCDSGMDITQVRLEWPTDLAVNPMDNSLY
VLDNNIVLQISENRRVRIIAGRPIHCQVPGIDHFLVSKVAIHSTLESARAISVSHSGLLF
IAETDERKVNRIQQVTTNGEIYIIAGAPTDCDCKIDPNCDCFSGDGGYAKDAKMKAPSSL
AVSPDGTLYVADLGNVRIRTISRNQAHLNDMNIYEIASPADQELYQFTVNGTHLHTLNLI
TRDYVYNFTYNSEGDLGAITSSNGNSVHIRRDAGGMPLWLVVPGGQVYWLTISSNGVLKR
VSAQGYNLALMTYPGNTGLLATKSNENGWTTVYEYDPEGHLTNATFPTGEVSSFHSDLEK
LTKVELDTSNRENVLMSTNLTATSTIYILKQENTQSTYRVNPDGSLRVTFASGMEIGLSS
EPHILAGAVNPTLGKCNISLPGEHNANLIEWRQRKEQNKGNVSAFERRLRAHNRNLLSID
FDHITRTGKIYDDHRKFTLRILYDQTGRPILWSPVSRYNEVNITYSPSGLVTFIQRGTWN
EKMEYDQSGKIISRTWADGKIWSYTYLEKSVMLLLHSQRRYIFEYDQPDCLLSVTMPSMV
RHSLQTMLSVGYYRNIYTPPDSSTSFIQDYSRDGRLLQTLHLGTGRRVLYKYTKQARLSE
VLYDTTQVTLTYEESSGVIKTIHLMHDGFICTIRYRQTGPLIGRQIFRFSEEGLVNARFD
YSYNNFRVTSMQAVINETPLPIDLYRYVDVSGRTEQFGKFSVINYDLNQVITTTVMKHTK
IFSANGQVIEVQYEILKAIAYWMTIQYDNVGRMVICDIRVGVDANITRYFYEYDADGQLQ
TVSVNDKTQWRYSYDLNGNINLLSHGKSARLTPLRYDLRDRITRLGEIQYKMDEDGFLRQ
RGNDIFEYNSNGLLQKAYNKASGWTVQYYYDGLGRRVASKSSLGQHLQFFYADLTNPIRV
THLYNHTSSEITSLYYDLQGHLIAMELSSGEEYYVACDNTGTPLAVFSSRGQVIKEILYT
PYGDIYHDTYPDFQVIIGFHGGLYDFLTKLVHLGQRDYDVVAGRWTTPNHHIWKQLNLLP
KPFNLYSFENNYPVGKIQDVAKYTTDIRSWLELFGFQLHNVLPGFPKPELENLELTYELL
RLQTKTQEWDPGKTILGIQCELQKQLRNFISLDQLPMTPRYNDGRCLEGGKQPRFAAVPS
VFGKGIKFAIKDGIVTADIIGVANEDSRRLAAILNNAHYLENLHFTIEGRDTHYFIKLGS
LEEDLVLIGNTGGRRILENGVNVTVSQMTSVLNGRTRRFADIQLQHGALCFNIRYGTTVE
EEKNHVLEIARQRAVAQAWTKEQRRLQEGEEGIRAWTEGEKQQLLSTGRVQGYDGYFVLS
VEQYLELSDSANNIHFMRQSEIGRR
>sp|Q24JP5|T132A_HUMAN Transmembrane protein 132A OS=Homo sapiens OX=9606 GN=TMEM132A PE=1 SV=1
MCARMAGRTTAAPRGPYGPWLCLLVALALDVVRVDCGQAPLDPVYLPAALELLDAPEHFR
VQQVGHYPPANSSLSSRSETFLLLQPWPRAQPLLRASYPPFATQQVVPPRVTEPHQRPVP
WDVRAVSVEAAVTPAEPYARVLFHLKGQDWPPGSGSLPCARLHATHPAGTAHQACRFQPS
LGACVVELELPSHWFSQASTTRAELAYTLEPAAEGPGGCGSGEENDPGEQALPVGGVELR
PADPPQYQEVPLDEAVTLRVPDMPVRPGQLFSATLLLRHNFTASLLTLRIKVKKGLHVTA
ARPAQPTLWTAKLDRFKGSRHHTTLITCHRAGLTEPDSSPLELSEFLWVDFVVENSTGGG
VAVTRPVTWQLEYPGQAPEAEKDKMVWEILVSERDIRALIPLAKAEELVNTAPLTGVPQH
VPVRLVTVDGGGALVEVTEHVGCESANTQVLQVSEACDAVFVAGKESRGARGVRVDFWWR
RLRASLRLTVWAPLLPLRIELTDTTLEQVRGWRVPGPAEGPAEPAAEASDEAERRARGCH
LQYQRAGVRFLAPFAAHPLDGGRRLTHLLGPDWLLDVSHLVAPHARVLDSRVASLEGGRV
VVGREPGVTSIEVRSPLSDSILGEQALAVTDDKVSVLELRVQPVMGISLTLSRGTAHPGE
VTATCWAQSALPAPKQEVALSLWLSFSDHTVAPAELYDRRDLGLSVSAEEPGAILPAEEQ
GAQLGVVVSGAGAEGLPLHVALHPPEPCRRGRHRVPLASGTAWLGLPPASTPAPALPSSP
AWSPPATEATMGGKRQVAGSVGGNTGVRGKFERAEEEARKEETEAREEEEEEEEEMVPAP
QHVTELELGMYALLGVFCVAIFIFLVNGVVFVLRYQRKEPPDSATDPTSPQPHNWVWLGT
DQEELSRQLDRQSPGPPKGEGSCPCESGGGGEAPTLAPGPPGGTTSSSSTLARKEAGGRR
KRVEFVTFAPAPPAQSPEEPVGAPAVQSILVAGEEDIRWVCEDMGLKDPEELRNYMERIR
GSS
>sp|Q96JJ7|TMX3_HUMAN Protein disulfide-isomerase TMX3 OS=Homo sapiens OX=9606 GN=TMX3 PE=1 SV=2
MAAWKSWTALRLCATVVVLDMVVCKGFVEDLDESFKENRNDDIWLVDFYAPWCGHCKKLE
PIWNEVGLEMKSIGSPVKVGKMDATSYSSIASEFGVRGYPTIKLLKGDLAYNYRGPRTKD
DIIEFAHRVSGALIRPLPSQQMFEHMQKRHRVFFVYVGGESPLKEKYIDAASELIVYTYF
FSASEEVVPEYVTLKEMPAVLVFKDETYFVYDEYEDGDLSSWINRERFQNYLAMDGFLLY
ELGDTGKLVALAVIDEKNTSVEHTRLKSIIQEVARDYRDLFHRDFQFGHMDGNDYINTLL
MDELTVPTVVVLNTSNQQYFLLDRQIKNVEDMVQFINNILDGTVEAQGGDSILQRLKRIV
FDAKSTIVSIFKSSPLMGCFLFGLPLGVISIMCYGIYTADTDGGYIEERYEVSKSENENQ
EQIEESKEQQEPSSGGSVVPTVQEPKDVLEKKKD
>sp|Q9BY14|TX101_HUMAN Testis-expressed protein 101 OS=Homo sapiens OX=9606 GN=TEX101 PE=1 SV=2
MGTPRIQHLLILLVLGASLLTSGLELYCQKGLSMTVEADPANMFNWTTEEVETCDKGALC
QETILIIKAGTETAILATKGCIPEGEEAITIVQHSSPPGLIVTSYSNYCEDSFCNDKDSL
SQFWEFSETTASTVSTTLHCPTCVALGTCFSAPSLPCPNGTTRCYQGKLEITGGGIESSV
EVKGCTAMIGCRLMSGILAVGPMFVREACPHQLLTQPRKTENGATCLPIPVWGLQLLLPL
LLPSFIHFS
>sp|Q96NA8|TSNA1_HUMAN t-SNARE domain-containing protein 1 OS=Homo sapiens OX=9606 GN=TSNARE1 PE=1 SV=2
MSYGSIARGGGLGSRGPFGGPSRQGCQPLECARCWTEYGIRHFPCPSPESKLQNRCVGKD
GEGDLGPAGTPIVPRARKRGPGVAPEGSRMPEPTSSPTIGPRKDSAAGPHGRMAGPSTTR
AKKRKPNFCPQETEVLVSKVSKHHQLLFGTGLLKAEPTRRYRVWSRILQAVNALGYCRRD
VVDLKHKWRDLRAVVRRKLGDLRKAAHGPSPGSGKPQALALTPVEQVVAKTFSCQALPSE
GFSLEPPRATQVDPCNLQELFQEMSANVFRINSSVTSLERSLQSLGTPSDTQELRDSLHT
AQQETNKTIAASASSVKQMAELLRSSCPQERLQQERPQLDRLKTQLSDAIQCYGVVQKKI
AEKSRALLPMAQRGSKQSPQAPFAELADDEKVFNGSDNMWQGQEQALLPDITEEDLEAIR
LREEAILQMESNLLDVNQIIKDLASMVSEQGEAVDSIEASLEAASSHAEAARQLLAGASR
HQLQRHKIKCCFLSAGVTALLVIIIIIATSVRK
>sp|Q5TGU0|TSPO2_HUMAN Translocator protein 2 OS=Homo sapiens OX=9606 GN=TSPO2 PE=1 SV=1
MRLQGAIFVLLPHLGPILVWLFTRDHMSGWCEGPRMLSWCPFYKVLLLVQTAIYSVVGYA
SYLVWKDLGGGLGWPLALPLGLYAVQLTISWTVLVLFFTVHNPGLALLHLLLLYGLVVST
ALIWHPINKLAALLLLPYLAWLTVTSALTYHLWRDSLCPVHQPQPTEKSD
>sp|O60635|TSN1_HUMAN Tetraspanin-1 OS=Homo sapiens OX=9606 GN=TSPAN1 PE=1 SV=2
MQCFSFIKTMMILFNLLIFLCGAALLAVGIWVSIDGASFLKIFGPLSSSAMQFVNVGYFL
IAAGVVVFALGFLGCYGAKTESKCALVTFFFILLLIFIAEVAAAVVALVYTTMAEHFLTL
LVVPAIKKDYGSQEDFTQVWNTTMKGLKCCGFTNYTDFEDSPYFKENSAFPPFCCNDNVT
NTANETCTKQKAHDQKVEGCFNQLLYDIRTNAVTVGGVAAGIGGLELAAMIVSMYLYCNL
Q
>sp|Q9UKR8|TSN16_HUMAN Tetraspanin-16 OS=Homo sapiens OX=9606 GN=TSPAN16 PE=2 SV=1
MAEIHTPYSSLKKLLSLLNGFVAVSGIILVGLGIGGKCGGASLTNVLGLSSAYLLHVGNL
CLVMGCITVLLGCAGWYGATKESRGTLLFCILSMVIVLIMEVTAATVVLLFFPIVGDVAL
EHTFVTLRKNYRGYNEPDDYSTQWNLVMEKLKCCGVNNYTDFSGSSFEMTTGHTYPRSCC
KSIGSVSCDGRDVSPNVIHQKGCFHKLLKITKTQSFTLSGSSLGAAVIQRWGSRYVAQAG
LELLA
>sp|Q12999|TSN31_HUMAN Tetraspanin-31 OS=Homo sapiens OX=9606 GN=TSPAN31 PE=1 SV=1
MVCGGFACSKNALCALNVVYMLVSLLLIGVAAWGKGLGLVSSIHIIGGVIAVGVFLLLIA
VAGLVGAVNHHQVLLFFYMIILGLVFIFQFVISCSCLAINRSKQTDVINASWWVMSNKTR
DELERSFDCCGLFNLTTLYQQDYDFCTAICKSQSPTCQMCGEKFLKHSDEALKILGGVGL
FFSFTEILGVWLAMRFRNQKDPRANPSAFL
>sp|A0A0K0K1D8|TVB61_HUMAN T cell receptor beta variable 6-1 OS=Homo sapiens OX=9606 GN=TRBV6-1 PE=3 SV=3
MSIGLLCCVAFSLLWASPVNAGVTQTPKFQVLKTGQSMTLQCAQDMNHNSMYWYRQDPGM
GLRLIYYSASEGTTDKGEVPNGYNVSRLNKREFSLRLESAAPSQTSVYFCASSE
>sp|Q9H1C4|UN93B_HUMAN Protein unc-93 homolog B1 OS=Homo sapiens OX=9606 GN=UNC93B1 PE=1 SV=2
MEAEPPLYPMAGAAGPQGDEDLLGVPDGPEAPLDELVGAYPNYNEEEEERRYYRRKRLGV
LKNVLAASAGGMLTYGVYLGLLQMQLILHYDETYREVKYGNMGLPDIDSKMLMGINVTPI
AALLYTPVLIRFFGTKWMMFLAVGIYALFVSTNYWERYYTLVPSAVALGMAIVPLWASMG
NYITRMAQKYHEYSHYKEQDGQGMKQRPPRGSHAPYLLVFQAIFYSFFHLSFACAQLPMI
YFLNHYLYDLNHTLYNVQSCGTNSHGILSGFNKTVLRTLPRSGNLIVVESVLMAVAFLAM
LLVLGLCGAAYRPTEEIDLRSVGWGNIFQLPFKHVRDYRLRHLVPFFIYSGFEVLFACTG
IALGYGVCSVGLERLAYLLVAYSLGASAASLLGLLGLWLPRPVPLVAGAGVHLLLTFILF
FWAPVPRVLQHSWILYVAAALWGVGSALNKTGLSTLLGILYEDKERQDFIFTIYHWWQAV
AIFTVYLGSSLHMKAKLAVLLVTLVAAAVSYLRMEQKLRRGVAPRQPRIPRPQHKVRGYR
YLEEDNSDESDAEGEHGDGAEEEAPPAGPRPGPEPAGLGRRPCPYEQAQGGDGPEEQ
>sp|Q9UPW8|UN13A_HUMAN Protein unc-13 homolog A OS=Homo sapiens OX=9606 GN=UNC13A PE=2 SV=4
MSLLCVGVKKAKFDGAQEKFNTYVTLKVQNVKSTTIAVRGSQPSWEQDFMFEINRLDLGL
TVEVWNKGLIWDTMVGTVWIPLRTIRQSNEEGPGEWLTLDSQVIMADSEICGTKDPTFHR
ILLDTRFELPLDIPEEEARYWAKKLEQLNAMRDQDEYSFQDEQDKPLPVPSNQCCNWNYF
GWGEQHNDDPDSAVDDRDSDYRSETSNSIPPPYYTTSQPNASVHQYSVRPPPLGSRESYS
DSMHSYEEFSEPQALSPTGSSRYASSGELSQGSSQLSEDFDPDEHSLQGSDMEDERDRDS
YHSCHSSVSYHKDSPRWDQDEEELEEDLEDFLEEEELPEDEEELEEEEEEVPDDLGSYAQ
REDVAVAEPKDFKRISLPPAAPGKEDKAPVAPTEAPDMAKVAPKPATPDKVPAAEQIPEA
EPPKDEESFRPREDEEGQEGQDSMSRAKANWLRAFNKVRMQLQEARGEGEMSKSLWFKGG
PGGGLIIIDSMPDIRKRKPIPLVSDLAMSLVQSRKAGITSALASSTLNNEELKNHVYKKT
LQALIYPISCTTPHNFEVWTATTPTYCYECEGLLWGIARQGMRCTECGVKCHEKCQDLLN
ADCLQRAAEKSSKHGAEDRTQNIIMVLKDRMKIRERNKPEIFELIQEIFAVTKTAHTQQM
KAVKQSVLDGTSKWSAKISITVVCAQGLQAKDKTGSSDPYVTVQVGKTKKRTKTIYGNLN
PVWEENFHFECHNSSDRIKVRVWDEDDDIKSRVKQRFKRESDDFLGQTIIEVRTLSGEMD
VWYNLDKRTDKSAVSGAIRLHISVEIKGEEKVAPYHVQYTCLHENLFHFVTDVQNNGVVK
IPDAKGDDAWKVYYDETAQEIVDEFAMRYGVESIYQAMTHFACLSSKYMCPGVPAVMSTL
LANINAYYAHTTASTNVSASDRFAASNFGKERFVKLLDQLHNSLRIDLSMYRNNFPASSP
ERLQDLKSTVDLLTSITFFRMKVQELQSPPRASQVVKDCVKACLNSTYEYIFNNCHELYS
REYQTDPAKKGEVLPEEQGPSIKNLDFWSKLITLIVSIIEEDKNSYTPCLNQFPQELNVG
KISAEVMWNLFAQDMKYAMEEHDKHRLCKSADYMNLHFKVKWLYNEYVTELPAFKDRVPE
YPAWFEPFVIQWLDENEEVSRDFLHGALERDKKDGFQQTSEHALFSCSVVDVFSQLNQSF
EIIKKLECPDPQIVGHYMRRFAKTISNVLLQYADIISKDFASYCSKEKEKVPCILMNNTQ
QLRVQLEKMFEAMGGKELDAEASDILKELQVKLNNVLDELSRVFATSFQPHIEECVKQMG
DILSQVKGTGNVPASACSSVAQDADNVLQPIMDLLDSNLTLFAKICEKTVLKRVLKELWK
LVMNTMEKTIVLPPLTDQTMIGNLLRKHGKGLEKGRVKLPSHSDGTQMIFNAAKELGQLS
KLKDHMVREEAKSLTPKQCAVVELALDTIKQYFHAGGVGLKKTFLEKSPDLQSLRYALSL
YTQATDLLIKTFVQTQSAQGLGVEDPVGEVSVHVELFTHPGTGEHKVTVKVVAANDLKWQ
TSGIFRPFIEVNIIGPQLSDKKRKFATKSKNNSWAPKYNESFQFTLSADAGPECYELQVC
VKDYCFAREDRTVGLAVLQLRELAQRGSAACWLPLGRRIHMDDTGLTVLRILSQRSNDEV
AKEFVKLKSDTRSAEEGGAAPAP
>sp|Q5TAP6|UT14C_HUMAN U3 small nucleolar RNA-associated protein 14 homolog C OS=Homo sapiens OX=9606 GN=UTP14C PE=1 SV=1
MNVNQVAENLALSHQEELVDLPKNYPLSENEDEGDSDGERKHQKLLEAIISLDGKNRRKL
AERSEASLKVSEFSVSSEGSGEKLGLADLLEPVKTSSSLATVKKQLNRVKSKKVVELPLN
KEKIEQIHREVAFSKTSQVLSKWDPIILKNQQAEQLVFPLGKEQPAIAPIEHALSGWKAR
TPLEQEIFNLLHKNKQPVTDPLLTPMEKASLQAMSLEEAKMHRAELQRARALQSYYEAKA
RKEKKIKSKKYHKVVKKGKAKKALKEFEQLQKVNPTVALEEMEKIENARMMERMSLKHQN
SGKWAKSKAIMAKYDLEARQAMQEQLAKNKELTQKLQVASESEEEEGGTEVEELLVPHVA
NEVQMNVDGPNPWMFRSCTSDTKEAATQEDPEQVPELAAHEVSASEAEERPVAEEEILLR
EFEERQSLRKRSELNQDAEPASSQETKDSSSQEVLSELRALSQKLKEKHQSRKQKASSEG
TVPQVQREEPAPEEAEPLLLQRSERVQTLEELEELGKEDCFQNKELPRPVLEGQQSERTP
NNRPDAPKEKKEKEQLINLQNFLTTQSPSVRSLAVPTIIEELEDEEERDQRQMIKEAFAG
DDVIRDFLKEKREAVEASKPKDVDLTLPGWGEWGGVGLKPSAKKRRQFLIKAPEGPPRKD
KNLPNVIISEKRNIHAAAHQVQVLPYPFTHHRQFERTIQTPIGSTWNTQRAFQKLTTPKV
VTKPGHIIKPIKAEDVGYQSSSRSDLPVIQRNPKRITTRHNKEEKL
>sp|Q9P0L0|VAPA_HUMAN Vesicle-associated membrane protein-associated protein A OS=Homo sapiens OX=9606 GN=VAPA PE=1 SV=3
MASASGAMAKHEQILVLDPPTDLKFKGPFTDVVTTNLKLRNPSDRKVCFKVKTTAPRRYC
VRPNSGIIDPGSTVTVSVMLQPFDYDPNEKSKHKFMVQTIFAPPNTSDMEAVWKEAKPDE
LMDSKLRCVFEMPNENDKLNDMEPSKAVPLNASKQDGPMPKPHSVSLNDTETRKLMEECK
RLQGEMMKLSEENRHLRDEGLRLRKVAHSDKPGSTSTASFRDNVTSPLPSLLVVIAAIFI
GFFLGKFIL
>sp|Q9NNX9|VCX3_HUMAN Variable charge X-linked protein 3 OS=Homo sapiens OX=9606 GN=VCX3A PE=2 SV=1
MSPKPRASGPPAKATEAGKRKSSSQPSPSDPKKKTTKVAKKGKAVRRGRRGKKGAATKMA
AVTAPEAESGPAAPGPSDQPSQELPQHELPPEEPVSEGTQHDPLSQESELEEPLSQESEV
EEPLSQESQVEEPLSQESEVEEPLSQESQVEEPLSQESEVEEPLSQESQVEEPLSQESEM
EELPSV
>sp|O14599|VCY2_HUMAN Testis-specific basic protein Y 2 OS=Homo sapiens OX=9606 GN=BPY2 PE=1 SV=2
MMTLVPRARTRAGQDHYSHPCPRFSQVLLTEGIMTYCLTKNLSDVNILHRLLKNGNVRNT
LLQSKVGLLTYYVKLYPGEVTLLTRPSIQMRLCCITGSVSRPRSQK
>sp|Q6ZMY6|WDR88_HUMAN WD repeat-containing protein 88 OS=Homo sapiens OX=9606 GN=WDR88 PE=1 SV=2
MASPPRCSPTAHDRECKLPPPSAPASEYCPGKLSWGTMARALGRFKLSIPHTHLLATLDP
LALDREPPPHLLPEKHQVPEKLIWGDQDPLSKIPFKILSGHEHAVSTCHFCVDDTKLLSG
SYDCTVKLWDPVDGSVVRDFEHRPKAPVVECSITGDSSRVIAASYDKTVRAWDLETGKLL
WKVRYDTFIVSCKFSPDGKYVVSGFDVDHGICIMDAENITTVSVIKDHHTRSITSCCFDP
DSQRVASVSLDRCIKIWDVTSQATLLTITKAHSNAISNCCFTFSGHFLCTSSWDKNLKIW
NVHTGEFRNCGACVTLMQGHEGSVSSCHFARDSSFLISGGFDRTVAIWDVAEGYRKLSLK
GHNDWVMDVAISNNKKWILSASKDRTMRLWNIEEIDEIPLVIKYKKAVGLKLKQCERCDR
PFSIFKSDTSSEMFTQCVFCRIDTRGLPADTSSSSSSSERENSPPPRGSKDD
>sp|Q8WWY7|WFD12_HUMAN WAP four-disulfide core domain protein 12 OS=Homo sapiens OX=9606 GN=WFDC12 PE=1 SV=1
MGSSSFLVLMVSLVLVTLVAVEGVKEGIEKAGVCPADNVRCFKSDPPQCHTDQDCLGERK
CCYLHCGFKCVIPVKELEEGGNKDEDVSRPYPEPGWEAKCPGSSSTRCPQK
>sp|Q96AJ9|VTI1A_HUMAN Vesicle transport through interaction with t-SNAREs homolog 1A OS=Homo sapiens OX=9606 GN=VTI1A PE=1 SV=2
MSSDFEGYEQDFAVLTAEITSKIARVPRLPPDEKKQMVANVEKQLEEAKELLEQMDLEVR
EIPPQSRGMYSNRMRSYKQEMGKLETDFKRSRIAYSDEVRNELLGDDGNSSENQRAHLLD
NTERLERSSRRLEAGYQIAVETEQIGQEMLENLSHDREKIQRARERLRETDANLGKSSRI
LTGMLRRIIQNRILLVILGIIVVITILMAITFSVRRH
>sp|Q5GFL6|VWA2_HUMAN von Willebrand factor A domain-containing protein 2 OS=Homo sapiens OX=9606 GN=VWA2 PE=1 SV=1
MPPFLLLEAVCVFLFSRVPPSLPLQEVHVSKETIGKISAASKMMWCSAAVDIMFLLDGSN
SVGKGSFERSKHFAITVCDGLDISPERVRVGAFQFSSTPHLEFPLDSFSTQQEVKARIKR
MVFKGGRTETELALKYLLHRGLPGGRNASVPQILIIVTDGKSQGDVALPSKQLKERGVTV
FAVGVRFPRWEELHALASEPRGQHVLLAEQVEDATNGLFSTLSSSAICSSATPDCRVEAH
PCEHRTLEMVREFAGNAPCWRGSRRTLAVLAAHCPFYSWKRVFLTHPATCYRTTCPGPCD
SQPCQNGGTCVPEGLDGYQCLCPLAFGGEANCALKLSLECRVDLLFLLDSSAGTTLDGFL
RAKVFVKRFVRAVLSEDSRARVGVATYSRELLVAVPVGEYQDVPDLVWSLDGIPFRGGPT
LTGSALRQAAERGFGSATRTGQDRPRRVVVLLTESHSEDEVAGPARHARARELLLLGVGS
EAVRAELEEITGSPKHVMVYSDPQDLFNQIPELQGKLCSRQRPGCRTQALDLVFMLDTSA
SVGPENFAQMQSFVRSCALQFEVNPDVTQVGLVVYGSQVQTAFGLDTKPTRAAMLRAISQ
APYLGGVGSAGTALLHIYDKVMTVQRGARPGVPKAVVVLTGGRGAEDAAVPAQKLRNNGI
SVLVVGVGPVLSEGLRRLAGPRDSLIHVAAYADLRYHQDVLIEWLCGEAKQPVNLCKPSP
CMNEGSCVLQNGSYRCKCRDGWEGPHCENRFLRRP
>sp|Q9BXE9|VN1R3_HUMAN Vomeronasal type-1 receptor 3 OS=Homo sapiens OX=9606 GN=VN1R3 PE=2 SV=1
MASKDFAIGMILLSQIMVGFLGNFFLLYHYSFLCFTRGMLQSTDLILKHLTIANSLVILS
KGIPQTMAAFGLKDSLSDIGCKFVFYVHRVGRAVCVGNACLLSVFQVITISPSEFRWAEL
KLHAHKYIRSFILVLCWILNTLVNITVLLHVTGKWNSINSTKTNDYGYCSGGSRSRIPHS
LHIVLLSSLDVLCLGLMTLASGSMVFILHRHKQQVQHIHGTNLSARSSPESRVTQSILVL
VSTLCYFTRSPPSLHMSLFPNPSWWLLNTSALITACFPMVSPFVLMSRHPRIPRLGSACC
GRNPQFPKLVR
>sp|Q9H6R7|WDCP_HUMAN WD repeat and coiled-coil-containing protein OS=Homo sapiens OX=9606 GN=WDCP PE=1 SV=1
MELGKGKLLRTGLNALHQAVHPIHGLAWTDGNQVVLTDLRLHSGEVKFGDSKVIGQFECV
CGLSWAPPVADDTPVLLAVQHEKHVTVWQLCPSPMESSKWLTSQTCEIRGSLPILPQGCV
WHPKCAILTVLTAQDVSIFPNVHSDDSQVKADINTQGRIHCACWTQDGLRLVVAVGSSLH
SYIWDSAQKTLHRCSSCLVFDVDSHVCSITATVDSQVAIATELPLDKICGLNASETFNIP
PNSKDMTPYALPVIGEVRSMDKEATDSETNSEVSVSSSYLEPLDLTHIHFNQHKSEGNSL
ICLRKKDYLTGTGQDSSHLVLVTFKKAVTMTRKVTIPGILVPDLIAFNLKAHVVAVASNT
CNIILIYSVIPSSVPNIQQIRLENTERPKGICFLTDQLLLILVGKQKLTDTTFLPSSKSD
QYAISLIVREIMLEEEPSITSGESQTTYSTFSAPLNKANRKKLIESLSPDFCHQNKGLLL
TVNTSSQNGRPGRTLIKEIQSPLSSICDGSIALDAEPVTQPASLPRHSSTPDHTSTLEPP
RLPQRKNLQSEKETYQLSKEVEILSRNLVEMQRCLSELTNRLHNGKKSSSVYPLSQDLPY
VHIIYQKPYYLGPVVEKRAVLLCDGKLRLSTVQQTFGLSLIEMLHDSHWILLSADSEGFI
PLTFTATQEIIIRDGSLSRSDVFRDSFSHSPGAVSSLKVFTGLAAPSLDTTGCCNHVDGM
A
>sp|Q7Z5K2|WAPL_HUMAN Wings apart-like protein homolog OS=Homo sapiens OX=9606 GN=WAPL PE=1 SV=1
MTSRFGKTYSRKGGNGSSKFDEVFSNKRTTLSTKWGETTFMAKLGQKRPNFKPDIQEIPK
KPKVEEESTGDPFGFDSDDESLPVSSKNLAQVKCSSYSESSEAAQLEEVTSVLEANSKIS
HVVVEDTVVSDKCFPLEDTLLGKEKSTNRIVEDDASISSCNKLITSDKVENFHEEHEKNS
HHIHKNADDSTKKPNAETTVASEIKETNDTWNSQFGKRPESPSEISPIKGSVRTGLFEWD
NDFEDIRSEDCILSLDSDPLLEMKDDDFKNRLENLNEAIEEDIVQSVLRPTNCRTYCRAN
KTKSSQGASNFDKLMDGTSQALAKANSESSKDGLNQAKKGGVSCGTSFRGTVGRTRDYTV
LHPSCLSVCNVTIQDTMERSMDEFTASTPADLGEAGRLRKKADIATSKTTTRFRPSNTKS
KKDVKLEFFGFEDHETGGDEGGSGSSNYKIKYFGFDDLSESEDDEDDDCQVERKTSKKRT
KTAPSPSLQPPPESNDNSQDSQSGTNNAENLDFTEDLPGVPESVKKPINKQGDKSKENTR
KIFSGPKRSPTKAVYNARHWNHPDSEELPGPPVVKPQSVTVRLSSKEPNQKDDGVFKAPA
PPSKVIKTVTIPTQPYQDIVTALKCRREDKELYTVVQHVKHFNDVVEFGENQEFTDDIEY
LLSGLKSTQPLNTRCLSVISLATKCAMPSFRMHLRAHGMVAMVFKTLDDSQHHQNLSLCT
AALMYILSRDRLNMDLDRASLDLMIRLLELEQDASSAKLLNEKDMNKIKEKIRRLCETVH
NKHLDLENITTGHLAMETLLSLTSKRAGDWFKEELRLLGGLDHIVDKVKECVDHLSRDED
EEKLVASLWGAERCLRVLESVTVHNPENQSYLIAYKDSQLIVSSAKALQHCEELIQQYNR
AEDSICLADSKPLPHQNVTNHVGKAVEDCMRAIIGVLLNLTNDNEWGSTKTGEQDGLIGT
ALNCVLQVPKYLPQEQRFDIRVLGLGLLINLVEYSARNRHCLVNMETSCSFDSSICSGEG
DDSLRIGGQVHAVQALVQLFLERERAAQLAESKTDELIKDAPTTQHDKSGEWQETSGEIQ
WVSTEKTDGTEEKHKKEEEDEELDLNKALQHAGKHMEDCIVASYTALLLGCLCQESPINV
TTVREYLPEGDFSIMTEMLKKFLSFMNLTCAVGTTGQKSISRVIEYLEHC
>sp|Q9HAD4|WDR41_HUMAN WD repeat-containing protein 41 OS=Homo sapiens OX=9606 GN=WDR41 PE=1 SV=3
MLRWLIGGGREPQGLAEKSPLQTIGEEQTQNPYTELLVLKAHHDIVRFLVQLDDYRFASA
GDDGIVVVWNAQTGEKLLELNGHTQKITAIITFPSLESCEEKNQLILTASADRTVIVWDG
DTTRQVQRISCFQSTVKCLTVLQRLDVWLSGGNDLCVWNRKLDLLCKTSHLSDTGISALV
EIPKNCVVAAVGKELIIFRLVAPTEGSLEWDILEVKRLLDHQDNILSLINVNDLSFVTGS
HVGELIIWDALDWTMQAYERNFWDPSPQLDTQQEIKLCQKSNDISIHHFTCDEENVFAAV
GRGLYVYSLQMKRVIACQKTAHDSNVLHVARLPNRQLISCSEDGSVRIWELREKQQLAAE
PVPTGFFNMWGFGRVSKQASQPVKKQQENATSCSLELIGDLIGHSSSVEMFLYFEDHGLV
TCSADHLIILWKNGERESGLRSLRLFQKLEENGDLYLAV
>sp|Q9H7D7|WDR26_HUMAN WD repeat-containing protein 26 OS=Homo sapiens OX=9606 GN=WDR26 PE=1 SV=3
MQANGAGGGGGGGGGGGGGGGGGGGQGQTPELACLSAQNGESSPSSSSSAGDLAHANGLL
PSAPSAASNNSNSLNVNNGVPGGAAAASSATVAAASATTAASSSLATPELGSSLKKKKRL
SQSDEDVIRLIGQHLNGLGLNQTVDLLMQESGCRLEHPSATKFRNHVMEGDWDKAENDLN
ELKPLVHSPHAIVVRGALEISQTLLGIIVRMKFLLLQQKYLEYLEDGKVLEALQVLRCEL
TPLKYNTERIHVLSGYLMCSHAEDLRAKAEWEGKGTASRSKLLDKLQTYLPPSVMLPPRR
LQTLLRQAVELQRDRCLYHNTKLDNNLDSVSLLIDHVCSRRQFPCYTQQILTEHCNEVWF
CKFSNDGTKLATGSKDTTVIIWQVDPDTHLLKLLKTLEGHAYGVSYIAWSPDDNYLVACG
PDDCSELWLWNVQTGELRTKMSQSHEDSLTSVAWNPDGKRFVTGGQRGQFYQCDLDGNLL
DSWEGVRVQCLWCLSDGKTVLASDTHQRIRGYNFEDLTDRNIVQEDHPIMSFTISKNGRL
ALLNVATQGVHLWDLQDRVLVRKYQGVTQGFYTIHSCFGGHNEDFIASGSEDHKVYIWHK
RSELPIAELTGHTRTVNCVSWNPQIPSMMASASDDGTVRIWGPAPFIDHQNIEEECSSMD
S
>sp|A6NIX2|WTIP_HUMAN Wilms tumor protein 1-interacting protein OS=Homo sapiens OX=9606 GN=WTIP PE=1 SV=3
MQRSRAGADEAALLLAGLALRELEPGCGSPGRGRRGPRPGPGDEAAPALGRRGKGSGGPE
AGADGLSRGERGPRRAAVPELSAQPAGSPRASLAGSDGGGGGGSARSSGISLGYDQRHGS
PRSGRSDPRPGPGPPSVGSARSSVSSLGSRGSAGAYADFLPPGACPAPARSPEPAGPAPF
PLPALPLPPGREGGPSAAERRLEALTRELERALEARTARDYFGICIKCGLGIYGAQQACQ
AMGSLYHTDCFTCDSCGRRLRGKAFYNVGEKVYCQEDFLYSGFQQTADKCSVCGHLIMEM
ILQALGKSYHPGCFRCSVCNECLDGVPFTVDVENNIYCVRDYHTVFAPKCASCARPILPA
QGCETTIRVVSMDRDYHVACYHCEDCGLQLSGEEGRRCYPLAGHLLCRRCHLRRLQPGPL
PSPTVHVTEL
>sp|Q9Y5W5|WIF1_HUMAN Wnt inhibitory factor 1 OS=Homo sapiens OX=9606 GN=WIF1 PE=1 SV=3
MARRSAFPAAALWLWSILLCLLALRAEAGPPQEESLYLWIDAHQARVLIGFEEDILIVSE
GKMAPFTHDFRKAQQRMPAIPVNIHSMNFTWQAAGQAEYFYEFLSLRSLDKGIMADPTVN
VPLLGTVPHKASVVQVGFPCLGKQDGVAAFEVDVIVMNSEGNTILQTPQNAIFFKTCQQA
ECPGGCRNGGFCNERRICECPDGFHGPHCEKALCTPRCMNGGLCVTPGFCICPPGFYGVN
CDKANCSTTCFNGGTCFYPGKCICPPGLEGEQCEISKCPQPCRNGGKCIGKSKCKCSKGY
QGDLCSKPVCEPGCGAHGTCHEPNKCQCQEGWHGRHCNKRYEASLIHALRPAGAQLRQHT
PSLKKAEERRDPPESNYIW
>sp|O14905|WNT9B_HUMAN Protein Wnt-9b OS=Homo sapiens OX=9606 GN=WNT9B PE=1 SV=3
MRPPPALALAGLCLLALPAAAASYFGLTGREVLTPFPGLGTAAAPAQGGAHLKQCDLLKL
SRRQKQLCRREPGLAETLRDAAHLGLLECQFQFRHERWNCSLEGRMGLLKRGFKETAFLY
AVSSAALTHTLARACSAGRMERCTCDDSPGLESRQAWQWGVCGDNLKYSTKFLSNFLGSK
RGNKDLRARADAHNTHVGIKAVKSGLRTTCKCHGVSGSCAVRTCWKQLSPFRETGQVLKL
RYDSAVKVSSATNEALGRLELWAPARQGSLTKGLAPRSGDLVYMEDSPSFCRPSKYSPGT
AGRVCSREASCSSLCCGRGYDTQSRLVAFSCHCQVQWCCYVECQQCVQEELVYTCKH
>sp|Q96NR7|WWAS2_HUMAN Putative uncharacterized protein WWC2-AS2 OS=Homo sapiens OX=9606 GN=WWC2-AS2 PE=5 SV=1
MTSAETASRAAESGGTPVRPCSRPHRAPSPAAPSRPGAPAAGPRKLLVPGLPCLVRGGWP
WTRPDSSPFRPAARPRMSPHRSPAVARRCGRPRRRDPRRRRTPALPRPWPGRGGPGRSLL
HRHLFIQQLLRTCWPALPRDRTPAPGGTMPGAALAGPGRQASGSPAPQSEGAPPRPWTPL
QPGLHHRPPSSSSGLLSSFF
>sp|Q9BYP7|WNK3_HUMAN Serine/threonine-protein kinase WNK3 OS=Homo sapiens OX=9606 GN=WNK3 PE=1 SV=3
MATDSGDPASTEDSEKPDGISFENRVPQVAATLTVEARLKEKNSTFSASGETVERKRFFR
KSVEMTEDDKVAESSPKDERIKAAMNIPRVDKLPSNVLRGGQEVKYEQCSKSTSEISKDC
FKEKNEKEMEEEAEMKAVATSPSGRFLKFDIELGRGAFKTVYKGLDTETWVEVAWCELQD
RKLTKAEQQRFKEEAEMLKGLQHPNIVRFYDSWESILKGKKCIVLVTELMTSGTLKTYLK
RFKVMKPKVLRSWCRQILKGLQFLHTRTPPIIHRDLKCDNIFITGPTGSVKIGDLGLATL
MRTSFAKSVIGTPEFMAPEMYEEHYDESVDVYAFGMCMLEMATSEYPYSECQNAAQIYRK
VTSGIKPASFNKVTDPEVKEIIEGCIRQNKSERLSIRDLLNHAFFAEDTGLRVELAEEDD
CSNSSLALRLWVEDPKKLKGKHKDNEAIEFSFNLETDTPEEVAYEMVKSGFFHESDSKAV
AKSIRDRVTPIKKTREKKPAGCLEERRDSQCKSMGNVFPQPQNTTLPLAPAQQTGAECEE
TEVDQHVRQQLLQRKPQQHCSSVTGDNLSEAGAASVIHSDTSSQPSVAYSSNQTMGSQMV
SNIPQAEVNVPGQIYSSQQLVGHYQQVSGLQKHSKLTQPQILPLVQGQSTVLPVHVLGPT
VVSQPQVSPLTVQKVPQIKPVSQPVGAEQQAALLKPDLVRSLNQDVATTKENVSSPDNPS
GNGKQDRIKQRRASCPRPEKGTKFQLTVLQVSTSGDNMVECQLETHNNKMVTFKFDVDGD
APEDIADYMVEDNFVLESEKEKFVEELRAIVGQAQEILHVHFATERATGVDSITVDSNSS
QTGSSEQVQINSTSTQTSNESAPQSSPVGRWRFCINQTIRNRETQSPPSLQHSMSAVPGR
HPLPSPKNTSNKEISRDTLLTIENNPCHRALFTSKSEHKDVVDGKISECASVETKQPAIL
YQVEDNRQIMAPVTNSSSYSTTSVRAVPAECEGLTKQASIFIPVYPCHQTASQADALMSH
PGESTQTSGNSLTTLAFDQKPQTLSVQQPAMDAEFISQEGETTVNTEASSPKTVIPTQTP
GLEPTTLQPTTVLESDGERPPKLEFADNRIKTLDEKLRNLLYQEHSISSIYPESQKDTQS
IDSPFSSSAEDTLSCPVTEVIAISHCGIKDSPVQSPNFQQTGSKLLSNVAASQPANISVF
KRDLNVITSVPSELCLHEMSSDASLPGDPEAYPAAVSSGGAIHLQTGGGYFGLSFTCPSL
KNPISKKSWTRKLKSWAYRLRQSTSFFKRSKVRQVETEEMRSAIAPDPIPLTRESTADTR
ALNRCKAMSGSFQRGRFQVITIPQQQSAKMTSFGIEHISVFSETNHSSEEAFIKTAKSQL
VEIEPATQNPKTSFSYEKLQALQETCKENKGVPKQGDNFLSFSAACETDVSSVTPEKEFE
ETSATGSSMQSGSELLLKEREILTAGKQPSSDSEFSASLAGSGKSVAKTGPESNQCLPHH
EEQAYAQTQSSLFYSPSSPMSSDDESEIEDEDLKVELQRLREKHIQEVVNLQTQQNKELQ
ELYERLRSIKDSKTQSTEIPLPPASPRRPRSFKSKLRSRPQSLTHVDNGIVATGKSCLIN
ELENPLCVESNAASCQQSPASKKGMFTDDLHKLVDDWTKEAVGNSLIKPSLNQLKQSQHK
LETENWNKVSENTPSTMGYTSTWISSLSQIRGAVPTSLPQGLSLPSFPGPLSSYGMPHVC
QYNAVAGAGYPVQWVGISGTTQQSVVIPAQSGGPFQPGMNMQAFPTSSVQNPATIPPGPK
>sp|Q9Y2G7|ZFP30_HUMAN Zinc finger protein 30 homolog OS=Homo sapiens OX=9606 GN=ZFP30 PE=1 SV=1
MARDLVMFRDVAVDFSQEEWECLNSYQRNLYRDVILENYSNLVSLAGCSISKPDVITLLE
QGKEPWMVVRDEKRRWTLDLESRYDTKKLFQGKDIYEMNLSQWKVMERIKSCGLEEQESP
HEVCFRQVTKTTSEKMPTYRKLTSLPLYQKSHNREKPYECGECGKAFRVRQQLTFHQRIH
TGEKPYECKECGKAFRQCAHLSRHQRIHTSDKLYECKKCGKIFTCGSDLRVHQRIHIGEK
PYECKECGKAFRVRGQLNLHQRIHTGEKPYECKECGKAFRQYAHLTRHQRLNIAEKCYEC
KECGQAFLCSTGLRLHHKLHTGEKPYECKECGKAFRVRQQLTLHQRIHTGEKPYDCKECG
KTFSRGYHLTLHQRIHTGEKPYECKECQKFFRRYSELISHQGIHIGEKPYECKECGKAFR
LFSQLTQHQSIHFGEKPFKCKECEKTFRLLSQLTQHQSIHTGEKPYDCKECGKAFRLHSS
LIQHQRIHSGEKPYKCKECKKAFRQHSHLTYHQRIHNVT
>sp|Q9H171|ZBP1_HUMAN Z-DNA-binding protein 1 OS=Homo sapiens OX=9606 GN=ZBP1 PE=1 SV=2
MAQAPADPGREGHLEQRILQVLTEAGSPVKLAQLVKECQAPKRELNQVLYRMKKELKVSL
TSPATWCLGGTDPEGEGPAELALSSPAERPQQHAATIPETPGPQFSQQREEDIYRFLKDN
GPQRALVIAQALGMRTAKDVNRDLYRMKSRHLLDMDEQSKAWTIYRPEDSGRRAKSASII
YQHNPINMICQNGPNSWISIANSEAIQIGHGNIITRQTVSREDGSAGPRHLPSMAPGDSS
TWGTLVDPWGPQDIHMEQSILRRVQLGHSNEMRLHGVPSEGPAHIPPGSPPVSATAAGPE
ASFEARIPSPGTHPEGEAAQRIHMKSCFLEDATIGNSNKMSISPGVAGPGGVAGSGEGEP
GEDAGRRPADTQSRSHFPRDIGQPITPSHSKLTPKLETMTLGNRSHKAAEGSHYVDEASH
EGSWWGGGI
>sp|P24278|ZBT25_HUMAN Zinc finger and BTB domain-containing protein 25 OS=Homo sapiens OX=9606 GN=ZBTB25 PE=1 SV=2
MDTASHSLVLLQQLNMQREFGFLCDCTVAIGDVYFKAHRAVLAAFSNYFKMIFIHQTSEC
IKIQPTDIQPDIFSYLLHIMYTGKGPKQIVDHSRLEEGIRFLHADYLSHIATEMNQVFSP
ETVQSSNLYGIQISTTQKTVVKQGLEVKEAPSSNSGNRAAVQGDHPQLQLSLAIGLDDGT
ADQQRACPATQALEEHQKPPVSIKQERCDPESVISQSHPSPSSEVTGPTFTENSVKIHLC
HYCGERFDSRSNLRQHLHTHVSGSLPFGVPASILESNDLGEVHPLNENSEALECRRLSSF
IVKENEQQPDHTNRGTTEPLQISQVSLISKDTEPVELNCNFSFSRKRKMSCTICGHKFPR
KSQLLEHMYTHKGKSYRYNRCQRFGNALAQRFQPYCDSWSDVSLKSSRLSQEHLDLPCAL
ESELTQENVDTILVE
>sp|O95159|ZFPL1_HUMAN Zinc finger protein-like 1 OS=Homo sapiens OX=9606 GN=ZFPL1 PE=1 SV=2
MGLCKCPKRKVTNLFCFEHRVNVCEHCLVANHAKCIVQSYLQWLQDSDYNPNCRLCNIPL
ASRETTRLVCYDLFHWACLNERAAQLPRNTAPAGYQCPSCNGPIFPPTNLAGPVASALRE
KLATVNWARAGLGLPLIDEVVSPEPEPLNTSDFSDWSSFNASSTPGPEEVDSASAAPAFY
SQAPRPPASPGRPEQHTVIHMGNPEPLTHAPRKVYDTRDDDRTPGLHGDCDDDKYRRRPA
LGWLARLLRSRAGSRKRPLTLLQRAGLLLLLGLLGFLALLALMSRLGRAAADSDPNLDPL
MNPHIRVGPS
>sp|Q9NQZ6|ZC4H2_HUMAN Zinc finger C4H2 domain-containing protein OS=Homo sapiens OX=9606 GN=ZC4H2 PE=1 SV=1
MADEQEIMCKLESIKEIRNKTLQMEKIKARLKAEFEALESEERHLKEYKQEMDLLLQEKM
AHVEELRLIHADINVMENTIKQSENDLNKLLESTRRLHDEYKPLKEHVDALRMTLGLQRL
PDLCEEEEKLSLDYFEKQKAEWQTEPQEPPIPESLAAAAAAAQQLQVARKQDTRQTATFR
QQPPPMKACLSCHQQIHRNAPICPLCKAKSRSRNPKKPKRKQDE
>sp|Q8N5P1|ZC3H8_HUMAN Zinc finger CCCH domain-containing protein 8 OS=Homo sapiens OX=9606 GN=ZC3H8 PE=1 SV=2
MDFENLFSKPPNPALGKTATDSDERIDDEIDTEVEETQEEKIKLECEQIPKKFRHSAISP
KSSLHRKSRSKDYDVYSDNDICSQESEDNFAKELQQYIQAREMANAAQPEESTKKEGVKD
TPQAAKQKNKNLKAGHKNGKQKKMKRKWPGPGNKGSNALLRNSGSQEEDGKPKEKQQHLS
QAFINQHTVERKGKQICKYFLERKCIKGDQCKFDHDAEIEKKKEMCKFYVQGYCTRGENC
LYLHNEYPCKFYHTGTKCYQGEYCKFSHAPLTPETQELLAKVLDTEKKSCK
>sp|A6NFI3|ZN316_HUMAN Zinc finger protein 316 OS=Homo sapiens OX=9606 GN=ZNF316 PE=1 SV=1
MAALHTTPDSPAAQLERAEDGSECDPDQEEEEEEEEKGEEVQEVEEEEEEIVVEEEEEGV
AEVVQDAQVEAVAEVEVEADVEEEDVKEVLAEEECPALGTQERLSRGGDAKSPVLQEKGL
QASRAPATPRDEDLEEEEEEEEDEDEDDLLTAGCQELVTFEDVAVYFSLEEWERLEADQR
GLYQEVMQENYGILVSLGYPIPKPDLIFRLEQGEEPWVPDSPRPEEGDIVTGVYTGAWFW
TDDIEDHEEEDDEDFLAEVAEEENEPPGLWSAAYGVGDVPGTWGPDDSDSAQTPEGWGPD
PGGLGVLADGSEAKPFLPGREPGANLLSPWAFPAAVAPPAGRPETTCDVCGKVFPHRSRL
AKHQRYHAAVKPFGCEECGKGFVYRSHLAIHQRTHTGEKPFPCPDCGKRFVYKSHLVTHR
RIHTGERPYRCAFCGAGFGRRSYLVTHQRTHTGERPYPCSHCGRSFSQSSALARHQAVHT
ADRPHCCPDCGQAFRLRADFQRHRRGGGCAEAGGDGPRREPGETAAAAGPEDTDPGPEGS
EVGEADGEAEAAAEEREEAAVAAPTPSGKVDPAPERRFLELGNGLGEGEGPSSHPLGFHF
PVHPKSWLHPDSFPILGLPDFRERLPVDGRPLPAPLGGPLSLVEGTGLACDPFGGGGAAG
GGGGLRAFGPAIGGLLAEPAPAALAEEESPWICSDCGKTFGRRAALAKHQRYHAGERPHR
CADCGKSFVYGSHLARHRRTHTGERPFPCPECGARFARGSHLAAHVRGHTGEKPFVCGVC
GAGFSRRAHLTAHGRAHTGERPYACGECGRRFGQSAALTRHQWAHAEEKPHRCPDCGKGF
GHSSDFKRHRRTHTGEKPFRCADCGRGFAQRSNLAKHRRGHTGERPFPCPECGKRFSQRS
VLVTHQRTHTGERPYACANCGRRFSQSSHLLTHMKTHRGATAAPGSGSAPAPAPKPEAAA
KGPSSAGPGERGSALLEFAGGTSFGSEHQAAFAGPSGAYREGVL
>sp|Q9UC06|ZNF70_HUMAN Zinc finger protein 70 OS=Homo sapiens OX=9606 GN=ZNF70 PE=2 SV=2
MEVPPATKFGETFAFENRLESQQGLFPGEDLGDPFLQERGLEQMAVIYKEIPLGEQDEEN
DDYEGNFSLCSSPVQHQSIPPGTRPQDDELFGQTFLQKSDLSMCQIIHSEEPSPCDCAET
DRGDSGPNAPHRTPQPAKPYACRECGKAFSQSSHLLRHLVIHTGEKPYECCECGKAFSQS
SHLLRHQIIHTGEKPYECRECGKAFRQSSALTQHQKIHTGKRPYECRECGKDFSRSSSLR
KHERIHTGERPYQCKECGKSFNQSSGLSQHRKIHTLKKPHECDLCGKAFCHRSHLIRHQR
IHTGKKPYKCDECGKAFSQSSNLIEHRKTHTGEKPYKCQKCGKAFSQSSSLIEHQRIHTG
EKPYECCQCGKAFCHSSALIQHQRIHTGKKPYTCECGKAFRHRSALIEHYKTHTREKPYV
CNLCGKSFRGSSHLIRHQKIHSGEKL
>sp|P0CG32|ZCC18_HUMAN Zinc finger CCHC domain-containing protein 18 OS=Homo sapiens OX=9606 GN=ZCCHC18 PE=3 SV=1
MASITACVGNSRQQNAPLPPWAHSMLRSLGRSLCPLVVKMAERNMKLFSGRVVPAQGKET
FENWLIQVNEVLPDWSMSEEEKLKRLMKTLRGPAREVMRLLQAANPNLSVADFLRAMKLV
FGESESSVTAHGKFFNTLQAQGEKASLYVIRLEVQLQNAIQAGILAEKDANQTRLQQLLL
GAELNRDLRFRLKHLLRMYANKQERLPNFLELIKMIREEEDWDDAFIKRKRPKRSEPIME
RAASPVAFQGAQPIAISSADCNCNVIEIDDTLDDSDEDVILVVSLYPSLTPTGAPPFRGR
ARPLDQVLVIDSPNNSGAQSLSTSGGSGYKNDGPGNIRRARKRKYTTRCSYCGEEGHSKE
TCDNESNKAQVFENLIITLQELTHTEERSKEVPGEHSDASEPQ
>sp|A8MVS1|Z705F_HUMAN Zinc finger protein 705F OS=Homo sapiens OX=9606 GN=ZNF705F PE=3 SV=1
MHSLEKVTFEDVAIDFTQEEWDMMDTSKRKLYRDVMLENISHLVSLGYQISKSYIILQLE
QGKELWREGRVFLQDQNPDRESALKKKHMISMHPIIRKDASTSMTMSKTLILEDPFEYND
SGEDCTHSSTITQCLLTHSRKKPYVSKQCGKSLRNLLSPKPRKQIHTKGKSYQCNLCEKA
YTNCFYLRRHKMTHTGERPYACHLCGKAFTQCSHLRRHEKTHTGERPYKCHQCGKAFIQS
FNLRRHERTHLGQKCYECDKSGKAFSQSSGFRGNKIIHIGEKPHACLLCGKAFSLSSDLR
>sp|Q86UD4|ZN329_HUMAN Zinc finger protein 329 OS=Homo sapiens OX=9606 GN=ZNF329 PE=1 SV=2
MRLKMTTRNFPEREVPCDVEVERFTREVPCLSSLGDGWDCENQEGHLRQSALTLEKPGTQ
EAICEYPGFGEHLIASSDLPPSQRVLATNGFHAPDSNVSGLDCDPALPSYPKSYADKRTG
DSDACGKGFNHSMEVIHGRNPVREKPYKYPESVKSFNHFTSLGHQKIMKRGKKSYEGKNF
ENIFTLSSSLNENQRNLPGEKQYRCTECGKCFKRNSSLVLHHRTHTGEKPYTCNECGKSF
SKNYNLIVHQRIHTGEKPYECSKCGKAFSDGSALTQHQRIHTGEKPYECLECGKTFNRNS
SLILHQRTHTGEKPYRCNECGKPFTDISHLTVHLRIHTGEKPYECSKCGKAFRDGSYLTQ
HERTHTGEKPFECAECGKSFNRNSHLIVHQKIHSGEKPYECKECGKTFIESAYLIRHQRI
HTGEKPYGCNQCQKLFRNIAGLIRHQRTHTGEKPYECNQCGKAFRDSSCLTKHQRIHTKE
TPYQCPECGKSFKQNSHLAVHQRLHSREGPSRCPQCGKMFQKSSSLVRHQRAHLGEQPME
T
>sp|Q8IVQ6|ZDH21_HUMAN Palmitoyltransferase ZDHHC21 OS=Homo sapiens OX=9606 GN=ZDHHC21 PE=1 SV=1
MGLRIHFVVDPHGWCCMGLIVFVWLYNIVLIPKIVLFPHYEEGHIPGILIIIFYGISIFC
LVALVRASITDPGRLPENPKIPHGEREFWELCNKCNLMRPKRSHHCSRCGHCVRRMDHHC
PWINNCVGEDNHWLFLQLCFYTELLTCYALMFSFCHYYYFLPLKKRNLDLFVFRHELAIM
RLAAFMGITMLVGITGLFYTQLIGIITDTTSIEKMSNCCEDISRPRKPWQQTFSEVFGTR
WKILWFIPFRQRQPLRVPYHFANHV
>sp|Q96K62|ZBT45_HUMAN Zinc finger and BTB domain-containing protein 45 OS=Homo sapiens OX=9606 GN=ZBTB45 PE=1 SV=1
MAAAEAVHHIHLQNFSRSLLETLNGQRLGGHFCDVTVRIREASLRAHRCVLAAGSPFFQD
KLLLGHSEIRVPPVVPAQTVRQLVEFLYSGSLVVAQGEALQVLTAASVLRIQTVIDECTQ
IIARARAPGTSAPTPLPTPVPPPLAPAQLRHRLRHLLAARPPGHPGAAHSRKQRQPARLQ
LPAPPTPAKAEGPDADPSLSAAPDDRGDEDDEESDDETDGEDGEGGGPGEGQAPPSFPDC
AAGFLTAAADSACEEPPAPTGLADYSGAGRDFLRGAGSAEDVFPDSYVSTWHDEDGAVPE
GCPTETPVQPDCILSGSRPPGVKTPGPPVALFPFHLGAPGPPAPPPSAPSGPAPAPPPAF
YPTLQPEAAPSTQLGEVPAPSAAPTTAPSGTPARTPGAEPPTYECSHCRKTFSSRKNYTK
HMFIHSGEKPHQCAVCWRSFSLRDYLLKHMVTHTGVRAFQCAVCAKRFTQKSSLNVHMRT
HRPERAPCPACGKVFSHRALLERHLAAHPAP
>sp|Q16587|ZNF74_HUMAN Zinc finger protein 74 OS=Homo sapiens OX=9606 GN=ZNF74 PE=1 SV=3
MEIPAPEPEKTALSSQDPALSLKENLEDISGWGLPEARSKESVSFKDVAVDFTQEEWGQL
DSPQRALYRDVMLENYQNLLALGPPLHKPDVISHLERGEEPWSMQREVPRGPCPEWELKA
VPSQQQGICKEEPAQEPIMERPLGGAQAWGRQAGALQRSQAAPWAPAPAMVWDVPVEEFP
LRCPLFAQQRVPEGGPLLDTRKNVQATEGRTKAPARLCAGENASTPSEPEKFPQVRRQRG
AGAGEGEFVCGECGKAFRQSSSLTLHRRWHSREKAYKCDECGKAFTWSTNLLEHRRIHTG
EKPFFCGECGKAFSCHSSLNVHQRIHTGERPYKCSACEKAFSCSSLLSMHLRVHTGEKPY
RCGECGKAFNQRTHLTRHHRIHTGEKPYQCGSCGKAFTCHSSLTVHEKIHSGDKPFKCSD
CEKAFNSRSRLTLHQRTHTGEKPFKCADCGKGFSCHAYLLVHRRIHSGEKPFKCNECGKA
FSSHAYLIVHRRIHTGEKPFDCSQCWKAFSCHSSLIVHQRIHTGEKPYKCSECGRAFSQN
HCLIKHQKIHSGEKSFKCEKCGEMFNWSSHLTEHQRLHSEGKPLAIQFNKHLLSTYYVPG
SLLGAGDAGLRDVDPIDALDVAKLLCVVPPRAGRNFSLGSKPRN
>sp|Q8N7K0|ZN433_HUMAN Zinc finger protein 433 OS=Homo sapiens OX=9606 GN=ZNF433 PE=1 SV=1
MMFQDSVAFEDVAVTFTQEEWALLDPSQKNLCRDVMQETFRNLASIGKKWKPQNIYVEYE
NLRRNLRIVGERLFESKEGHQHGEILTQVPDDMLKKTTTGVKSCESSVYGEVGSAHSSLN
RHIRDDTGHKAYEYQEYGQKPYKCKYCKKPFNCLSSVQTHERAHSGRKLYVCEECGKTFI
SHSNLQRHRIMHRGDGPYKCKFCGKALMFLSLYLIHKRTHTGEKPYQCKQCGKAFSHSSS
LRIHERTHTGEKPYKCNECGKAFHSSTCLHAHKRTHTGEKPYECKQCGKAFSSSHSFQIH
ERTHTGEKPYECKECGKAFKCPSSVRRHERTHSRKKPYECKHCGKVLSYLTSFQNHLGMH
TGEISHKCKICGKAFYSPSSLQTHEKTHTGEKPYKCNQCGKAFNSSSSFRYHERTHTGEK
PYECKQCGKAFRSASLLQTHGRTHTGEKPYACKECGKPFSNFSFFQIHERMHREEKPYEC
KGYGKTFSLPSLFHRHERTHTGGKTYECKQCGRSFNCSSSFRYHGRTHTGEKPYECKQCG
KAFRSASQLQIHGRTHTGEKPYECKQCGKAFGSASHLQMHGRTHTGEKPYECKQCGKSFG
CASRLQMHGRTHTGEKPYKCKQCGKAFGCPSNLRRHGRTHTGEKPYKCNQCGKVFRCSSQ
LQVHGRAHCIDTP
>sp|Q9ULD9|ZN608_HUMAN Zinc finger protein 608 OS=Homo sapiens OX=9606 GN=ZNF608 PE=1 SV=4
MSVNISTAGKGVDPNTVDTYDSGDDWEIGVGNLIIDLDADLEKDRQKFEMNNSTTTTSSS
NSKDCGGPASSGAGATAALADGLKFASVQASAPQGNSHKETSKSKVKRSKTSKDANKSLP
SAALYGIPEISSTGKRQEVQGRPGEATGMNSALGQSVSSGGSGNPNSNSTSTSTSAATAG
AGSCGKSKEEKPGKSQSSRGAKRDKDAGKSRKDKHDLLQGHQNGSGSQAPSGGHLYGFGA
KSNGGGASPFHCGGTGSGSVAAAGEVSKSAPDSGLMGNSMLVKKEEEEEESHRRIKKLKT
EKVDPLFTVPAPPPPISSSLTPQILPSYFSPSSSNIAAPVEQLLVRTRSVGVNTCEVGVV
TEPECLGPCEPGTSVNLEGIVWHETEEGVLVVNVTWRNKTYVGTLLDCTKHDWAPPRFCE
SPTSDLEMRGGRGRGKRARSAAAAPGSEASFTESRGLQNKNRGGANGKGRRGSLNASGRR
TPPNCAAEDIKASPSSTNKRKNKPPMELDLNSSSEDNKPGKRVRTNSRSTPTTPQGKPET
TFLDQGCSSPVLIDCPHPNCNKKYKHINGLRYHQAHAHLDPENKLEFEPDSEDKISDCEE
GLSNVALECSEPSTSVSAYDQLKAPASPGAGNPPGTPKGKRELMSNGPGSIIGAKAGKNS
GKKKGLNNELNNLPVISNMTAALDSCSAADGSLAAEMPKLEAEGLIDKKNLGDKEKGKKA
TNCKTDKNLSKLKSARPIAPAPAPTPPQLIAIPTATFTTTTTGTIPGLPSLTTTVVQATP
KSPPLKPIQPKPTIMGEPITVNPALVSLKDKKKKEKRKLKDKEGKETGSPKMDAKLGKLE
DSKGASKDLPGHFLKDHLNKNEGLANGLSESQESRMASIKAEADKVYTFTDNAPSPSIGS
ASRLECSTLVNGQAPMAPLHVLTQNGAESSAAKTSSPAYSDISDAADDGGSDSRSEGMRS
KASSPSDIISSKDSVVKGHSSTTAQSSQLKESHSPYYHSYDPYYSPSYMHPGQVGAPAAG
NSGSTQGMKIKKESEEDAEKKDKAEQLDSKKVDHNSASLQPQHQSVITQRHPALAQSLYY
GQYAYGLYMDQKSLMATSPAYRQQYEKYYEDQRLAEQKMAQTGRGDCERKSELPLKELGK
EETKQKNMPSATISKAPSTPEPNKNHSKLGPSVPNKTEETGKSQLLSNHQQQLQADSFKA
KQMENHQLIKEAVEMKSVMDSMKQTGVDPTSRFKQDPDSRTWHHYVYQPKYLDQQKSEEL
DREKKLKEDSPRKTPNKESGVPSLPVSLTSIKEEPKEAKHPDSQSMEESKLKNDDRKTPV
NWKDSRGTRVAVSSPMSQHQSYIQYLHAYPYPQMYDPSHPAYRAVSPVLMHSYPGAYLSP
GFHYPVYGKMSGREETEKVNTSPSVNTKTTTESKALDLLQQHANQYRSKSPAPVEKATAE
REREAERERDRHSPFGQRHLHTHHHTHVGMGYPLIPGQYDPFQGLTSAALVASQQVAAQA
SASGMFPGQRRE
>sp|Q5H9K5|ZMAT1_HUMAN Zinc finger matrin-type protein 1 OS=Homo sapiens OX=9606 GN=ZMAT1 PE=2 SV=1
MESCSVTRLECSGAISAHCSLHLPGSSDSPASASQIAGTTDAIWNEQEKAELFTDKFCQV
CGVMLQFESQRISHYEGEKHAQNVSFYFQMHGEQNEVPGKKMKMHVENFQVHRYEGVDKN
KFCDLCNMMFSSPLIAQSHYVGKVHAKKLKQLMEEHDQASPSGFQPEMAFSMRTYVCHIC
SIAFTSLDMFRSHMQGSEHQIKESIVINLVKNSRKTQDSYQNECADYINVQKARGLEAKT
CFRKMEESSLETRRYREVVDSRPRHRMFEQRLPFETFRTYAAPYNISQAMEKQLPHSKKT
YDSFQDELEDYIKVQKARGLDPKTCFRKMRENSVDTHGYREMVDSGPRSRMCEQRFSHEA
SQTYQRPYHISPVESQLPQWLPTHSKRTYDSFQDELEDYIKVQKARGLEPKTCFRKIGDS
SVETHRNREMVDVRPRHRMLEQKLPCETFQTYSGPYSISQVVENQLPHCLPAHDSKQRLD
SISYCQLTRDCFPEKPVPLSLNQQENNSGSYSVESEVYKHLSSENNTADHQAGHKQKHQK
RKRHLEEGKERPEKEQSKHKRKKSYEDTDLDKDKSIRQRKREEDRVKVSSGKLKHRKKKK
SHDVPSEKEERKHRKEKKKSVEERTEEEMLWDESILGF
>sp|Q9H900|ZWILC_HUMAN Protein zwilch homolog OS=Homo sapiens OX=9606 GN=ZWILCH PE=1 SV=2
MWERLNCAAEDFYSRLLQKFNEEKKGIRKDPFLYEADVQVQLISKGQPNPLKNILNENDI
VFIVEKVPLEKEETSHIEELQSEETAISDFSTGENVGPLALPVGKARQLIGLYTMAHNPN
MTHLKINLPVTALPPLWVRCDSSDPEGTCWLGAELITTNNSITGIVLYVVSCKADKNYSV
NLENLKNLHKKRHHLSTVTSKGFAQYELFKSSALDDTITASQTAIALDISWSPVDEILQI
PPLSSTATLNIKVESGEPRGPLNHLYRELKFLLVLADGLRTGVTEWLEPLEAKSAVELVQ
EFLNDLNKLDGFGDSTKKDTEVETLKHDTAAVDRSVKRLFKVRSDLDFAEQLWCKMSSSV
ISYQDLVKCFTLIIQSLQRGDIQPWLHSGSNSLLSKLIHQSYHGTMDTVSLSGTIPVQML
LEIGLDKLKKDYISFFIGQELASLNHLEYFIAPSVDIQEQVYRVQKLHHILEILVSCMPF
IKSQHELLFSLTQICIKYYKQNPLDEQHIFQLPVRPTAVKNLYQSEKPQKWRVEIYSGQK
KIKTVWQLSDSSPIDHLNFHKPDFSELTLNGSLEERIFFTNMVTCSQVHFK
>sp|O75152|ZC11A_HUMAN Zinc finger CCCH domain-containing protein 11A OS=Homo sapiens OX=9606 GN=ZC3H11A PE=1 SV=3
MPNQGEDCYFFFYSTCTKGDSCPFRHCEAAIGNETVCTLWQEGRCFRQVCRFRHMEIDKK
RSEIPCYWENQPTGCQKLNCAFHHNRGRYVDGLFLPPSKTVLPTVPESPEEEVKASQLSV
QQNKLSVQSNPSPQLRSVMKVESSENVPSPTHPPVVINAADDDEDDDDQFSEEGDETKTP
TLQPTPEVHNGLRVTSVRKPAVNIKQGECLNFGIKTLEEIKSKKMKEKSKKQGEGSSGVS
SLLLHPEPVPGPEKENVRTVVRTVTLSTKQGEEPLVRLSLTERLGKRKFSAGGDSDPPLK
RSLAQRLGKKVEAPETNIDKTPKKAQVSKSLKERLGMSADPDNEDATDKVNKVGEIHVKT
LEEILLERASQKRGELQTKLKTEGPSKTDDSTSGARSSSTIRIKTFSEVLAEKKHRQQEA
ERQKSKKDTTCIKLKIDSEIKKTVVLPPIVASRGQSEEPAGKTKSMQEVHIKTLEEIKLE
KALRVQQSSESSTSSPSQHEATPGARRLLRITKRTGMKEEKNLQEGNEVDSQSSIRTEAK
EASGETTGVDITKIQVKRCETMREKHMQKQQEREKSVLTPLRGDVASCNTQVAEKPVLTA
VPGITRHLTKRLPTKSSQKVEVETSGIGDSLLNVKCAAQTLEKRGKAKPKVNVKPSVVKV
VSSPKLAPKRKAVEMHAAVIAAVKPLSSSSVLQEPPAKKAAVAVVPLVSEDKSVTVPEAE
NPRDSLVLPPTQSSSDSSPPEVSGPSSSQMSMKTRRLSSASTGKPPLSVEDDFEKLIWEI
SGGKLEAEIDLDPGKDEDDLLLELSEMIDS
>sp|Q86XN6|ZN761_HUMAN Zinc finger protein 761 OS=Homo sapiens OX=9606 GN=ZNF761 PE=1 SV=3
MAFSQGLLTFRDVAIEFSQEEWKCLDPAQRTLYRDVMLENYRNLVSLDISSKCTMKEFLS
TAQGNREVFHAGTLQIHESHHNGDFCYQDVDKDIHDYEFQWQEDERNGHEAPMTKIKKLT
GITERYDQSHARNKPIKDQLGSSFHSHLPEMHIFQTEEKIDNQVVKSVHDASLVSTAQRI
SCRPKTHISNNHGNNFWNSSLLTQKQEVHMREKSFQCNESGKAFNYSSLLRKHQIIHLAD
KYKCDVCGKLFNQKRNLACHRRCHTGENPYKCNECGKTFSQTSSLTCHRRLHTGEKPYKC
EECDKAFHFKSILERHRIIHTEEKPYKCNECGKTFRQKSILTRHHRLHTGEKPYKCNECG
KTFSHKSSLTCHHRLHTGEKPYKCNECGKTFSHKSSLTCHRRLHTGEKPYKCEECDKAYS
FRSNFEIHRKIHTEDNAYKCNECGKTFSRTSSLTCHRRRHTGEQPYKCEECDKAFRFKSN
LERHRRIHTGEKPYKCNECGKTFSRKSYLTCHHRLHTGEKAYKCNECGKTFSWKSSLTCH
RRLHSGEKPYKCKECGKTFNQQLTLKRHRRLHSGENPYKCEDSDKAYSFKSNLEIHQKIH
TEENPYKCNECGKTFSRTSSLTCHRRLHTGEKPYKCEECDKAFRVKSNLEGHRRIHTGEK
PYKCNECGKTFSRKSYFICHHRLHTGEKPYKCNECGKNFSQKSSLICHHRLHTGEKPYKC
NECGKTFSQKSNLTCHRRLHTGEKQV
>sp|Q96C55|ZN524_HUMAN Zinc finger protein 524 OS=Homo sapiens OX=9606 GN=ZNF524 PE=1 SV=1
MDTPSPDPLPSPLPGEEEKPLALSPPVPRGRRGRRPGGATSSNRTLKASLPRKRGRPPKS
GQEPPLVQVQGVTAPVGSSGGSDLLLIDDQGVPYTVSEGSAAGPEGSGPRKAPHFCPVCL
RAFPYLSDLERHSISHSELKPHQCKVCGKTFKRSSHLRRHCNIHAGLRPFRCPLCPRRFR
EAGELAHHHRVHSGERPYQCPICRLRFTEANTLRRHAKRKHPEAMGVPLCAPDPGSEPPW
DEEGIPATAGAEEEEETEGKGEPA
>sp|P59923|ZN445_HUMAN Zinc finger protein 445 OS=Homo sapiens OX=9606 GN=ZNF445 PE=1 SV=1
MPPGRWHAAYPAQAQSSRERGRLQTVKKEEEDESYTPVQAARPQTLNRPGQELFRQLFRQ
LRYHESSGPLETLSRLRELCRWWLRPDVLSKAQILELLVLEQFLSILPGELRVWVQLHNP
ESGEEAVALLEELQRDLDGTSWRDPGPAQSPDVHWMGTGALRSAQIWSLASPLRSSSALG
DHLEPPYEIEARDFLAGQSDTPAAQMPALFPREGCPGDQVTPTRSLTAQLQETMTFKDVE
VTFSQDEWGWLDSAQRNLYRDVMLENYRNMASLVGPFTKPALISWLEAREPWGLNMQAAQ
PKGNPVAAPTGDDLQSKTNKFILNQEPLEEAETLAVSSGCPATSVSEGIGLRESFQQKSR
QKDQCENPIQVRVKKEETNFSHRTGKDSEVSGSNSLDLKHVTYLRVSGRKESLKHGCGKH
FRMSSHHYDYKKYGKGLRHMIGGFSLHQRIHSGLKGNKKDVCGKDFSLSSHHQRGQSLHT
VGVSFKCSDCGRTFSHSSHLAYHQRLHTQEKAFKCRVCGKAFRWSSNCARHEKIHTGVKP
YKCDLCEKAFRRLSAYRLHRETHAKKKFLELNQYRAALTYSSGFDHHLGDQSGEKLFDCS
QCRKSFHCKSYVLEHQRIHTQEKPYKCTKCRKTFRWRSNFTRHMRLHEEEKFYKQDECRE
GFRQSPDCSQPQGAPAVEKTFLCQQCGKTFTRKKTLVDHQRIHTGEKPYQCSDCGKDFAY
RSAFIVHKKKHAMKRKPEGGPSFSQDTVFQVPQSSHSKEEPYKCSQCGKAFRNHSFLLIH
QRVHTGEKPYKCRECGKAFRWSSNLYRHQRIHSLQKQYDCHESEKTPNVEPKILTGEKRF
WCQECGKTFTRKRTLLDHKGIHSGEKRYKCNLCGKSYDRNYRLVNHQRIHSTERPFKCQW
CGKEFIGRHTLSSHQRKHTRAAQAERSPPARSSSQDTKLRLQKLKPSEEMPLEDCKEACS
QSSRLTGLQDISIGKKCHKCSICGKTFNKSSQLISHKRFHTRERPFKCSKCGKTFRWSSN
LARHMKNHIRD
>sp|P28328|PEX2_HUMAN Peroxisome biogenesis factor 2 OS=Homo sapiens OX=9606 GN=PEX2 PE=1 SV=2
MASRKENAKSANRVLRISQLDALELNKALEQLVWSQFTQCFHGFKPGLLARFEPEVKACL
WVFLWRFTIYSKNATVGQSVLNIKYKNDFSPNLRYQPPSKNQKIWYAVCTIGGRWLEERC
YDLFRNHHLASFGKVKQCVNFVIGLLKLGGLINFLIFLQRGKFATLTERLLGIHSVFCKP
QNICEVGFEYMNRELLWHGFAEFLIFLLPLINVQKLKAKLSSWCIPLTGAPNSDNTLATS
GKECALCGEWPTMPHTIGCEHIFCYFCAKSSFLFDVYFTCPKCGTEVHSLQPLKSGIEMS
EVNAL
>sp|Q8NBL1|PGLT1_HUMAN Protein O-glucosyltransferase 1 OS=Homo sapiens OX=9606 GN=POGLUT1 PE=1 SV=1
MEWWASSPLRLWLLLFLLPSAQGRQKESGSKWKVFIDQINRSLENYEPCSSQNCSCYHGV
IEEDLTPFRGGISRKMMAEVVRRKLGTHYQITKNRLYRENDCMFPSRCSGVEHFILEVIG
RLPDMEMVINVRDYPQVPKWMEPAIPVFSFSKTSEYHDIMYPAWTFWEGGPAVWPIYPTG
LGRWDLFREDLVRSAAQWPWKKKNSTAYFRGSRTSPERDPLILLSRKNPKLVDAEYTKNQ
AWKSMKDTLGKPAAKDVHLVDHCKYKYLFNFRGVAASFRFKHLFLCGSLVFHVGDEWLEF
FYPQLKPWVHYIPVKTDLSNVQELLQFVKANDDVAQEIAERGSQFIRNHLQMDDITCYWE
NLLSEYSKFLSYNVTRRKGYDQIIPKMLKTEL
>sp|Q8ND90|PNMA1_HUMAN Paraneoplastic antigen Ma1 OS=Homo sapiens OX=9606 GN=PNMA1 PE=1 SV=2
MAMTLLEDWCRGMDVNSQRALLVWGIPVNCDEAEIEETLQAAMPQVSYRMLGRMFWREEN
AKAALLELTGAVDYAAIPREMPGKGGVWKVLFKPPTSDAEFLERLHLFLAREGWTVQDVA
RVLGFQNPTPTPGPEMPAEMLNYILDNVIQPLVESIWYKRLTLFSGRDIPGPGEETFDPW
LEHTNEVLEEWQVSDVEKRRRLMESLRGPAADVIRILKSNNPAITTAECLKALEQVFGSV
ESSRDAQIKFLNTYQNPGEKLSAYVIRLEPLLQKVVEKGAIDKDNVNQARLEQVIAGANH
SGAIRRQLWLTGAGEGPAPNLFQLLVQIREEEAKEEEEEAEATLLQLGLEGHF
>sp|Q96FM1|PGAP3_HUMAN Post-GPI attachment to proteins factor 3 OS=Homo sapiens OX=9606 GN=PGAP3 PE=1 SV=2
MAGLAARLVLLAGAAALASGSQGDREPVYRDCVLQCEEQNCSGGALNHFRSRQPIYMSLA
GWTCRDDCKYECMWVTVGLYLQEGHKVPQFHGKWPFSRFLFFQEPASAVASFLNGLASLV
MLCRYRTFVPASSPMYHTCVAFAWVSLNAWFWSTVFHTRDTDLTEKMDYFCASTVILHSI
YLCCVRTVGLQHPAVVSAFRALLLLMLTVHVSYLSLIRFDYGYNLVANVAIGLVNVVWWL
AWCLWNQRRLPHVRKCVVVVLLLQGLSLLELLDFPPLFWVLDAHAIWHISTIPVHVLFFS
FLEDDSLYLLKESEDKFKLD
>sp|Q02809|PLOD1_HUMAN Procollagen-lysine,2-oxoglutarate 5-dioxygenase 1 OS=Homo sapiens OX=9606 GN=PLOD1 PE=1 SV=2
MRPLLLLALLGWLLLAEAKGDAKPEDNLLVLTVATKETEGFRRFKRSAQFFNYKIQALGL
GEDWNVEKGTSAGGGQKVRLLKKALEKHADKEDLVILFADSYDVLFASGPRELLKKFRQA
RSQVVFSAEELIYPDRRLETKYPVVSDGKRFLGSGGFIGYAPNLSKLVAEWEGQDSDSDQ
LFYTKIFLDPEKREQINITLDHRCRIFQNLDGALDEVVLKFEMGHVRARNLAYDTLPVLI
HGNGPTKLQLNYLGNYIPRFWTFETGCTVCDEGLRSLKGIGDEALPTVLVGVFIEQPTPF
VSLFFQRLLRLHYPQKHMRLFIHNHEQHHKAQVEEFLAQHGSEYQSVKLVGPEVRMANAD
ARNMGADLCRQDRSCTYYFSVDADVALTEPNSLRLLIQQNKNVIAPLMTRHGRLWSNFWG
ALSADGYYARSEDYVDIVQGRRVGVWNVPYISNIYLIKGSALRGELQSSDLFHHSKLDPD
MAFCANIRQQDVFMFLTNRHTLGHLLSLDSYRTTHLHNDLWEVFSNPEDWKEKYIHQNYT
KALAGKLVETPCPDVYWFPIFTEVACDELVEEMEHFGQWSLGNNKDNRIQGGYENVPTID
IHMNQIGFEREWHKFLLEYIAPMTEKLYPGYYTRAQFDLAFVVRYKPDEQPSLMPHHDAS
TFTINIALNRVGVDYEGGGCRFLRYNCSIRAPRKGWTLMHPGRLTHYHEGLPTTRGTRYI
AVSFVDP
>sp|Q9H4Q4|PRD12_HUMAN PR domain zinc finger protein 12 OS=Homo sapiens OX=9606 GN=PRDM12 PE=1 SV=2
MMGSVLPAEALVLKTGLKAPGLALAEVITSDILHSFLYGRWRNVLGEQLFEDKSHHASPK
TAFTAEVLAQSFSGEVQKLSSLVLPAEVIIAQSSIPGEGLGIFSKTWIKAGTEMGPFTGR
VIAPEHVDICKNNNLMWEVFNEDGTVRYFIDASQEDHRSWMTYIKCARNEQEQNLEVVQI
GTSIFYKAIEMIPPDQELLVWYGNSHNTFLGIPGVPGLEEDQKKNKHEDFHPADSAAGPA
GRMRCVICHRGFNSRSNLRSHMRIHTLDKPFVCRFCNRRFSQSSTLRNHVRLHTGERPYK
CQVCQSAYSQLAGLRAHQKSARHRPPSTALQAHSPALPAPHAHAPALAAAAAAAAAAAAH
HLPAMVL
>sp|Q70Z35|PREX2_HUMAN Phosphatidylinositol 3,4,5-trisphosphate-dependent Rac exchanger 2 protein OS=Homo sapiens OX=9606 GN=PREX2 PE=1 SV=1
MSEDSRGDSRAESAKDLEKQLRLRVCVLSELQKTERDYVGTLEFLVSAFLHRMNQCAASK
VDKNVTEETVKMLFSNIEDILAVHKEFLKVVEECLHPEPNAQQEVGTCFLHFKDKFRIYD
EYCSNHEKAQKLLLELNKIRTIRTFLLNCMLLGGRKNTDVPLEGYLVTPIQRICKYPLIL
KELLKRTPRKHSDYAAVMEALQAMKAVCSNINEAKRQMEKLEVLEEWQSHIEGWEGSNIT
DTCTEMLMCGVLLKISSGNIQERVFFLFDNLLVYCKRKHRRLKNSKASTDGHRYLFRGRI
NTEVMEVENVDDGTADFHSSGHIVVNGWKIHNTAKNKWFVCMAKTPEEKHEWFEAILKER
ERRKGLKLGMEQDTWVMISEQGEKLYKMMCRQGNLIKDRKRKLTTFPKCFLGSEFVSWLL
EIGEIHRPEEGVHLGQALLENGIIHHVTDKHQFKPEQMLYRFRYDDGTFYPRNEMQDVIS
KGVRLYCRLHSLFTPVIRDKDYHLRTYKSVVMANKLIDWLIAQGDCRTREEAMIFGVGLC
DNGFMHHVLEKSEFKDEPLLFRFFSDEEMEGSNMKHRLMKHDLKVVENVIAKSLLIKSNE
GSYGFGLEDKNKVPIIKLVEKGSNAEMAGMEVGKKIFAINGDLVFMRPFNEVDCFLKSCL
NSRKPLRVLVSTKPRETVKIPDSADGLGFQIRGFGPSVVHAVGRGTVAAAAGLHPGQCII
KVNGINVSKETHASVIAHVTACRKYRRPTKQDSIQWVYNSIESAQEDLQKSHSKPPGDEA
GDAFDCKVEEVIDKFNTMAIIDGKKEHVSLTVDNVHLEYGVVYEYDSTAGIKCNVVEKMI
EPKGFFSLTAKILEALAKSDEHFVQNCTSLNSLNEVIPTDLQSKFSALCSERIEHLCQRI
SSYKKFSRVLKNRAWPTFKQAKSKISPLHSSDFCPTNCHVNVMEVSYPKTSTSLGSAFGV
QLDSRKHNSHDKENKSSEQGKLSPMVYIQHTITTMAAPSGLSLGQQDGHGLRYLLKEEDL
ETQDIYQKLLGKLQTALKEVEMCVCQIDDLLSSITYSPKLERKTSEGIIPTDSDNEKGER
NSKRVCFNVAGDEQEDSGHDTISNRDSYSDCNSNRNSIASFTSICSSQCSSYFHSDEMDS
GDELPLSVRISHDKQDKIHSCLEHLFSQVDSITNLLKGQAVVRAFDQTKYLTPGRGLQEF
QQEMEPKLSCPKRLRLHIKQDPWNLPSSVRTLAQNIRKFVEEVKCRLLLALLEYSDSETQ
LRRDMVFCQTLVATVCAFSEQLMAALNQMFDNSKENEMETWEASRRWLDQIANAGVLFHF
QSLLSPNLTDEQAMLEDTLVALFDLEKVSFYFKPSEEEPLVANVPLTYQAEGSRQALKVY
FYIDSYHFEQLPQRLKNGGGFKIHPVLFAQALESMEGYYYRDNVSVEEFQAQINAASLEK
VKQYNQKLRAFYLDKSNSPPNSTSKAAYVDKLMRPLNALDELYRLVASFIRSKRTAACAN
TACSASGVGLLSVSSELCNRLGACHIIMCSSGVHRCTLSVTLEQAIILARSHGLPPRYIM
QATDVMRKQGARVQNTAKNLGVRDRTPQSAPRLYKLCEPPPPAGEE
>sp|P30520|PURA2_HUMAN Adenylosuccinate synthetase isozyme 2 OS=Homo sapiens OX=9606 GN=ADSS2 PE=1 SV=3
MAFAETYPAASSLPNGDCGRPRARPGGNRVTVVLGAQWGDEGKGKVVDLLAQDADIVCRC
QGGNNAGHTVVVDSVEYDFHLLPSGIINPNVTAFIGNGVVIHLPGLFEEAEKNVQKGKGL
EGWEKRLIISDRAHIVFDFHQAADGIQEQQRQEQAGKNLGTTKKGIGPVYSSKAARSGLR
MCDLVSDFDGFSERFKVLANQYKSIYPTLEIDIEGELQKLKGYMEKIKPMVRDGVYFLYE
ALHGPPKKILVEGANAALLDIDFGTYPFVTSSNCTVGGVCTGLGMPPQNVGEVYGVVKAY
TTRVGIGAFPTEQDNEIGELLQTRGREFGVTTGRKRRCGWLDLVLLKYAHMINGFTALAL
TKLDILDMFTEIKVGVAYKLDGEIIPHIPANQEVLNKVEVQYKTLPGWNTDISNARAFKE
LPVNAQNYVRFIEDELQIPVKWIGVGKSRESMIQLF
>sp|P62266|RS23_HUMAN 40S ribosomal protein S23 OS=Homo sapiens OX=9606 GN=RPS23 PE=1 SV=3
MGKCRGLRTARKLRSHRRDQKWHDKQYKKAHLGTALKANPFGGASHAKGIVLEKVGVEAK
QPNSAIRKCVRVQLIKNGKKITAFVPNDGCLNFIEENDEVLVAGFGRKGHAVGDIPGVRF
KVVKVANVSLLALYKGKKERPRS
>sp|Q13277|STX3_HUMAN Syntaxin-3 OS=Homo sapiens OX=9606 GN=STX3 PE=1 SV=3
MKDRLEQLKAKQLTQDDDTDAVEIAIDNTAFMDEFFSEIEETRLNIDKISEHVEEAKKLY
SIILSAPIPEPKTKDDLEQLTTEIKKRANNVRNKLKSMEKHIEEDEVRSSADLRIRKSQH
SVLSRKFVEVMTKYNEAQVDFRERSKGRIQRQLEITGKKTTDEELEEMLESGNPAIFTSG
IIDSQISKQALSEIEGRHKDIVRLESSIKELHDMFMDIAMLVENQGEMLDNIELNVMHTV
DHVEKARDETKKAVKYQSQARKKLIIIIVLVVVLLGILALIIGLSVGLN
>sp|Q96H78|S2544_HUMAN Solute carrier family 25 member 44 OS=Homo sapiens OX=9606 GN=SLC25A44 PE=2 SV=1
MEDKRNIQIIEWEHLDKKKFYVFGVAMTMMIRVSVYPFTLIRTRLQVQKGKSLYHGTFDA
FIKILRADGITGLYRGFLVNTFTLISGQCYVTTYELTRKFVADYSQSNTVKSLVAGGSAS
LVAQSITVPIDVVSQHLMMQRKGEKMGRFQVRGNPEGQGVVAFGQTKDIIRQILQADGLR
GFYRGYVASLLTYIPNSAVWWPFYHFYAEQLSYLCPKECPHIVFQAVSGPLAAATASILT
NPMDVIRTRVQVEGKNSIILTFRQLMAEEGPWGLMKGLSARIISATPSTIVIVVGYESLK
KLSLRPELVDSRHW
>sp|Q8TCC7|S22A8_HUMAN Solute carrier family 22 member 8 OS=Homo sapiens OX=9606 GN=SLC22A8 PE=1 SV=1
MTFSEILDRVGSMGHFQFLHVAILGLPILNMANHNLLQIFTAATPVHHCRPPHNASTGPW
VLPMGPNGKPERCLRFVHPPNASLPNDTQRAMEPCLDGWVYNSTKDSIVTEWDLVCNSNK
LKEMAQSIFMAGILIGGLVLGDLSDRFGRRPILTCSYLLLAASGSGAAFSPTFPIYMVFR
FLCGFGISGITLSTVILNVEWVPTRMRAIMSTALGYCYTFGQFILPGLAYAIPQWRWLQL
TVSIPFFVFFLSSWWTPESIRWLVLSGKSSKALKILRRVAVFNGKKEEGERLSLEELKLN
LQKEISLAKAKYTASDLFRIPMLRRMTFCLSLAWFATGFAYYSLAMGVEEFGVNLYILQI
IFGGVDVPAKFITILSLSYLGRHTTQAAALLLAGGAILALTFVPLDLQTVRTVLAVFGKG
CLSSSFSCLFLYTSELYPTVIRQTGMGVSNLWTRVGSMVSPLVKITGEVQPFIPNIIYGI
TALLGGSAALFLPETLNQPLPETIEDLENWSLRAKKPKQEPEVEKASQRIPLQPHGPGLG
SS
>sp|Q96GQ5|RUSF1_HUMAN RUS family member 1 OS=Homo sapiens OX=9606 GN=RUSF1 PE=1 SV=2
MADDAGLETPLCSEQFGSGEARGCRAAADGSLQWEVGGWRWWGLSRAFTVKPEGRDAGEV
GASGAPSPPLSGLQAVFLPQGFPDSVSPDYLPYQLWDSVQAFASSLSGSLATQAVLLGIG
VGNAKATVSAATATWLVKDSTGMLGRIVFAWWKGSKLDCNAKQWRLFADILNDVAMFLEI
MAPVYPICFTMTVSTSNLAKCIVSVAGGATRAALTVHQARRNNMADVSAKDSSQETLVNL
AGLLVSLLMLPLVSGCPGFSLGCFFFLTALHIYANYRAVRALVMETLNEGRLRLVLKHYL
QRGEVLDPTAANRMEPLWTGFWPAPSLSLGVPLHRLVSSVFELQQLVEGHQESYLLCWDQ
SQNQVQVVLNQKAGPKTILRAATHGLMLGALQGDGPLPAELEELRNRVRAGPKKESWVVV
KETHEVLDMLFPKFLKGLQDAGWKTEKHQLEVDEWRATWLLSPEKKVL
>sp|Q96T68|SETB2_HUMAN Histone-lysine N-methyltransferase SETDB2 OS=Homo sapiens OX=9606 GN=SETDB2 PE=1 SV=2
MGEKNGDAKTFWMELEDDGKVDFIFEQVQNVLQSLKQKIKDGSATNKEYIQAMILVNEAT
IINSSTSIKGASQKEVNAQSSDPMPVTQKEQENKSNAFPSTSCENSFPEDCTFLTTENKE
ILSLEDKVVDFREKDSSSNLSYQSHDCSGACLMKMPLNLKGENPLQLPIKCHFQRRHAKT
NSHSSALHVSYKTPCGRSLRNVEEVFRYLLETECNFLFTDNFSFNTYVQLARNYPKQKEV
VSDVDISNGVESVPISFCNEIDSRKLPQFKYRKTVWPRAYNLTNFSSMFTDSCDCSEGCI
DITKCACLQLTARNAKTSPLSSDKITTGYKYKRLQRQIPTGIYECSLLCKCNRQLCQNRV
VQHGPQVRLQVFKTEQKGWGVRCLDDIDRGTFVCIYSGRLLSRANTEKSYGIDENGRDEN
TMKNIFSKKRKLEVACSDCEVEVLPLGLETHPRTAKTEKCPPKFSNNPKELTVETKYDNI
SRIQYHSVIRDPESKTAIFQHNGKKMEFVSSESVTPEDNDGFKPPREHLNSKTKGAQKDS
SSNHVDEFEDNLLIESDVIDITKYREETPPRSRCNQATTLDNQNIKKAIEVQIQKPQEGR
STACQRQQVFCDEELLSETKNTSSDSLTKFNKGNVFLLDATKEGNVGRFLNHSCCPNLLV
QNVFVETHNRNFPLVAFFTNRYVKARTELTWDYGYEAGTVPEKEIFCQCGVNKCRKKIL
>sp|A6NKW6|SHL2B_HUMAN Protein shisa-like-2B OS=Homo sapiens OX=9606 GN=SHISAL2B PE=3 SV=2
MSEASRLCSGYYSLNQSFVEPFQCPRRGEGAALQYCCGFADLKYCCSEPGSYFPYKHSYM
WSLSIGALIGLGIAALVLLAFVISVCVLCYLFLYTKPQRLDTGLKLQHLEASSTQEGKSN
GKTKALNSNAASNATNETYYEADDIIQEKTMDATQIHIAY
>sp|O43147|SGSM2_HUMAN Small G protein signaling modulator 2 OS=Homo sapiens OX=9606 GN=SGSM2 PE=1 SV=4
MGSAEDAVKEKLLWNVKKEVKQIMEEAVTRKFVHEDSSHIIALCGAVEACLLHQLRRRAA
GFLRSDKMAALFTKVGKTCPVAGEICHKVQELQQQAEGRKPSGVSQEALRRQGSASGKAP
ALSPQALKHVWVRTALIEKVLDKVVQYLAENCSKYYEKEALLADPVFGPILASLLVGPCA
LEYTKLKTADHYWTDPSADELVQRHRIRGPPTRQDSPAKRPALGIRKRHSSGSASEDRLA
ACARECVESLHQNSRTRLLYGKNHVLVQPKEDMEAVPGYLSLHQSAESLTLKWTPNQLMN
GTLGDSELEKSVYWDYALVVPFSQVVCIHCHQQKSGGTLVLVSQDGIQRPPLHFPQGGHL
LSFLSCLENGLLPRGQLEPPLWTQQGKGKVFPKLRKRSSIRSVDMEEMGTGRATDYVFRI
IYPGHRHEHNAGDMIEMQGFGPSLPAWHLEPLCSQGSSCLSCSSSSSPHATPSHCSCIPD
RLPLRLLCESMKRQIVSRAFYGWLAHCRHLSTVRTHLSALVHHSVIPPDRPPGASAGLTK
DVWSKYQKDKKNYKELELLRQVYYGGIEHEIRKDVWPFLLGHYKFGMSKKEMEQVDAVVA
ARYQQVLAEWKACEVVVRQREREAHPATRTKFSSGSSIDSHVQRLIHRDSTISNDVFISV
DDLEPPEPQDPEDSRPKPEQEAGPGTPGTAVVEQQHSVEFDSPDSGLPSSRNYSVASGIQ
SSLDEGQSVGFEEEDGGGEEGSSGPGPAAHTLREPQDPSQEKPQAGELEAGEELAAVCAA
AYTIELLDTVALNLHRIDKDVQRCDRNYWYFTPPNLERLRDVMCSYVWEHLDVGYVQGMC
DLLAPLLVTLDNDQLAYSCFSHLMKRMSQNFPNGGAMDTHFANMRSLIQILDSELFELMH
QNGDYTHFYFCYRWFLLDFKRELLYEDVFAVWEVIWAARHISSEHFVLFIALALVEAYRE
IIRDNNMDFTDIIKFFNERAEHHDAQEILRIARDLVHKVQMLIENK
>sp|P0DME0|SETLP_HUMAN Protein SETSIP OS=Homo sapiens OX=9606 GN=SETSIP PE=1 SV=1
MVWFLDFPNSMAPKRQSPLPLQKKKPRPPPALGLEETSASAGLPKKGEKEQQEAIEHIDE
VQNEIDRLNEQDSEEILKVEQKYNKLRQPFFQKRSELIAKIPNFGVTTFVNHPQVSSLLG
EEDEEALHYLTKVEVTEFEDIKSGYRIDFYFDENPYFENKVFSKEFHLNESGDPSSKSTK
IKWKSGKDVTKRSSQTQNKASRKRQHEEPESFFTWFTDHSDAGADELEEVIKDDIWPNPL
QYYLVPDMDDEEGGEDDDDDDDDGDEGEEELEDIDEGDEDEGEEDEDDDEGEEGEEDEGE
DD
>sp|Q8WTS6|SETD7_HUMAN Histone-lysine N-methyltransferase SETD7 OS=Homo sapiens OX=9606 GN=SETD7 PE=1 SV=1
MDSDDEMVEEAVEGHLDDDGLPHGFCTVTYSSTDRFEGNFVHGEKNGRGKFFFFDGSTLE
GYYVDDALQGQGVYTYEDGGVLQGTYVDGELNGPAQEYDTDGRLIFKGQYKDNIRHGVCW
IYYPDGGSLVGEVNEDGEMTGEKIAYVYPDERTALYGKFIDGEMIEGKLATLMSTEEGRP
HFELMPGNSVYHFDKSTSSCISTNALLPDPYESERVYVAESLISSAGEGLFSKVAVGPNT
VMSFYNGVRITHQEVDSRDWALNGNTLSLDEETVIDVPEPYNHVSKYCASLGHKANHSFT
PNCIYDMFVHPRFGPIKCIRTLRAVEADEELTVAYGYDHSPPGKSGPEAPEWYQVELKAF
QATQQK
>sp|Q6UWP8|SBSN_HUMAN Suprabasin OS=Homo sapiens OX=9606 GN=SBSN PE=1 SV=2
MHLARLVGSCSLLLLLGALSGWAASDDPIEKVIEGINRGLSNAEREVGKALDGINSGITH
AGREVEKVFNGLSNMGSHTGKELDKGVQGLNHGMDKVAHEINHGIGQAGKEAEKLGHGVN
NAAGQVGKEADKLIHHGVHHGANQAGSEAGKFGQGVDNAAGQAGNEAGRFGQGVHHAAGQ
AGNEAGRFGQGVHHAAGQAGNEAGRFGQGAHHGLSEGWKETEKFGQGIHHAAGQVGKEAE
KFGQGAHHAAGQAGNEAGRFGQGVHHGLSEGWKETEKFGQGVHHTAGQVGKEAEKFGQGA
HHAAGQAGNEAGRFGQGAHHAAGQAGNEAGRFGQGVHHGLSEGWKETEKFGQGVHHAASQ
FGKETEKLGHGVHHGVNEAWKEAEKFGQGVHHAASQVGKEEDRVVQGLHHGVSQAGREAG
QFGHDIHHTAGQAGKEGDIAVHGVQPGVHEAGKEAGQFGQGVHHTLEQAGKEADKAVQGF
HTGVHQAGKEAEKLGQGVNHAADQAGKEVEKLGQGAHHAAGQAGKELQNAHNGVNQASKE
ANQLLNGNHQSGSSSHQGGATTTPLASGASVNTPFINLPALWRSVANIMP
>sp|Q93073|SBP2L_HUMAN Selenocysteine insertion sequence-binding protein 2-like OS=Homo sapiens OX=9606 GN=SECISBP2L PE=1 SV=3
MDRAPTEQNVKLSAEVEPFIPQKKSPDTFMIPMALPNDNGSVSGVEPTPIPSYLITCYPF
VQENQSNRQFPLYNNDIRWQQPNPNPTGPYFAYPIISAQPPVSTEYTYYQLMPAPCAQVM
GFYHPFPTPYSNTFQAANTVNAITTECTERPSQLGQVFPLSSHRSRNSNRGSVVPKQQLL
QQHIKSKRPLVKNVATQKETNAAGPDSRSKIVLLVDASQQTDFPSDIANKSLSETTATML
WKSKGRRRRASHPTAESSSEQGASEADIDSDSGYCSPKHSNNQPAAGALRNPDSGTMNHV
ESSMCAGGVNWSNVTCQATQKKPWMEKNQTFSRGGRQTEQRNNSQVGFRCRGHSTSSERR
QNLQKRPDNKHLSSSQSHRSDPNSESLYFEDEDGFQELNENGNAKDENIQQKLSSKVLDD
LPENSPINIVQTPIPITTSVPKRAKSQKKKALAAALATAQEYSEISMEQKKLQEALSKAA
GKKNKTPVQLDLGDMLAALEKQQQAMKARQITNTRPLSYTVVTAASFHTKDSTNRKPLTK
SQPCLTSFNSVDIASSKAKKGKEKEIAKLKRPTALKKVILKEREEKKGRLTVDHNLLGSE
EPTEMHLDFIDDLPQEIVSQEDTGLSMPSDTSLSPASQNSPYCMTPVSQGSPASSGIGSP
MASSTITKIHSKRFREYCNQVLCKEIDECVTLLLQELVSFQERIYQKDPVRAKARRRLVM
GLREVTKHMKLNKIKCVIISPNCEKIQSKGGLDEALYNVIAMAREQEIPFVFALGRKALG
RCVNKLVPVSVVGIFNYFGAESLFNKLVELTEEARKAYKDMVAAMEQEQAEEALKNVKKV
PHHMGHSRNPSAASAISFCSVISEPISEVNEKEYETNWRNMVETSDGLEASENEKEVSCK
HSTSEKPSKLPFDTPPIGKQPSLVATGSTTSATSAGKSTASDKEEVKPDDLEWASQQSTE
TGSLDGSCRDLLNSSITSTTSTLVPGMLEEEEDEDEEEEEDYTHEPISVEVQLNSRIESW
VSETQRTMETLQLGKTLNGSEEDNVEQSGEEEAEAPEVLEPGMDSEAWTADQQASPGQQK
SSNCSSLNKEHSDSNYTTQTT
>sp|P37088|SCNNA_HUMAN Amiloride-sensitive sodium channel subunit alpha OS=Homo sapiens OX=9606 GN=SCNN1A PE=1 SV=1
MEGNKLEEQDSSPPQSTPGLMKGNKREEQGLGPEPAAPQQPTAEEEALIEFHRSYRELFE
FFCNNTTIHGAIRLVCSQHNRMKTAFWAVLWLCTFGMMYWQFGLLFGEYFSYPVSLNINL
NSDKLVFPAVTICTLNPYRYPEIKEELEELDRITEQTLFDLYKYSSFTTLVAGSRSRRDL
RGTLPHPLQRLRVPPPPHGARRARSVASSLRDNNPQVDWKDWKIGFQLCNQNKSDCFYQT
YSSGVDAVREWYRFHYINILSRLPETLPSLEEDTLGNFIFACRFNQVSCNQANYSHFHHP
MYGNCYTFNDKNNSNLWMSSMPGINNGLSLMLRAEQNDFIPLLSTVTGARVMVHGQDEPA
FMDDGGFNLRPGVETSISMRKETLDRLGGDYGDCTKNGSDVPVENLYPSKYTQQVCIHSC
FQESMIKECGCAYIFYPRPQNVEYCDYRKHSSWGYCYYKLQVDFSSDHLGCFTKCRKPCS
VTSYQLSAGYSRWPSVTSQEWVFQMLSRQNNYTVNNKRNGVAKVNIFFKELNYKTNSESP
SVTMVTLLSNLGSQWSLWFGSSVLSVVEMAELVFDLLVIMFLMLLRRFRSRYWSPGRGGR
GAQEVASTLASSPPSHFCPHPMSLSLSQPGPAPSPALTAPPPAYATLGPRPSPGGSAGAS
SSTCPLGGP
>sp|Q0VAQ4|SMAGP_HUMAN Small cell adhesion glycoprotein OS=Homo sapiens OX=9606 GN=SMAGP PE=1 SV=1
MTSLLTTPSPREELMTTPILQPTEALSPEDGASTALIAVVITVVFLTLLSVVILIFFYLY
KNKGSYVTYEPTEGEPSAIVQMESDLAKGSEKEEYFI
>sp|Q5SXM2|SNPC4_HUMAN snRNA-activating protein complex subunit 4 OS=Homo sapiens OX=9606 GN=SNAPC4 PE=1 SV=1
MDVDAEREKITQEIKELERILDPGSSGSHVEISESSLESDSEADSLPSEDLDPADPPISE
EERWGEASNDEDDPKDKTLPEDPETCLQLNMVYQEVIQEKLAEANLLLAQNREQQEELMR
DLAGSKGTKVKDGKSLPPSTYMGHFMKPYFKDKVTGVGPPANEDTREKAAQGIKAFEELL
VTKWKNWEKALLRKSVVSDRLQRLLQPKLLKLEYLHQKQSKVSSELERQALEKQGREAEK
EIQDINQLPEEALLGNRLDSHDWEKISNINFEGSRSAEEIRKFWQNSEHPSINKQEWSRE
EEERLQAIAAAHGHLEWQKIAEELGTSRSAFQCLQKFQQHNKALKRKEWTEEEDRMLTQL
VQEMRVGSHIPYRRIVYYMEGRDSMQLIYRWTKSLDPGLKKGYWAPEEDAKLLQAVAKYG
EQDWFKIREEVPGRSDAQCRDRYLRRLHFSLKKGRWNLKEEEQLIELIEKYGVGHWAKIA
SELPHRSGSQCLSKWKIMMGKKQGLRRRRRRARHSVRWSSTSSSGSSSGSSGGSSSSSSS
SSEEDEPEQAQAGEGDRALLSPQYMVPDMDLWVPARQSTSQPWRGGAGAWLGGPAASLSP
PKGSSASQGGSKEASTTAAAPGEETSPVQVPARAHGPVPRSAQASHSADTRPAGAEKQAL
EGGRRLLTVPVETVLRVLRANTAARSCTQKEQLRQPPLPTSSPGVSSGDSVARSHVQWLR
HRATQSGQRRWRHALHRRLLNRRLLLAVTPWVGDVVVPCTQASQRPAVVQTQADGLREQL
QQARLASTPVFTLFTQLFHIDTAGCLEVVRERKALPPRLPQAGARDPPVHLLQASSSAQS
TPGHLFPNVPAQEASKSASHKGSRRLASSRVERTLPQASLLASTGPRPKPKTVSELLQEK
RLQEARAREATRGPVVLPSQLLVSSSVILQPPLPHTPHGRPAPGPTVLNVPLSGPGAPAA
AKPGTSGSWQEAGTSAKDKRLSTMQALPLAPVFSEAEGTAPAASQAPALGPGQISVSCPE
SGLGQSQAPAASRKQGLPEAPPFLPAAPSPTPLPVQPLSLTHIGGPHVATSVPLPVTWVL
TAQGLLPVPVPAVVSLPRPAGTPGPAGLLATLLPPLTETRAAQGPRAPALSSSWQPPANM
NREPEPSCRTDTPAPPTHALSQSPAEADGSVAFVPGEAQVAREIPEPRTSSHADPPEAEP
PWSGRLPAFGGVIPATEPRGTPGSPSGTQEPRGPLGLEKLPLRQPGPEKGALDLEKPPLP
QPGPEKGALDLGLLSQEGEAATQQWLGGQRGVRVPLLGSRLPYQPPALCSLRALSGLLLH
KKALEHKATSLVVGGEAERPAGALQASLGLVRGQLQDNPAYLLLRARFLAAFTLPALLAT
LAPQGVRTTLSVPSRVGSESEDEDLLSELELADRDGQPGCTTATCPIQGAPDSGKCSASS
CLDTSNDPDDLDVLRTRHARHTRKRRRLV
>sp|Q14683|SMC1A_HUMAN Structural maintenance of chromosomes protein 1A OS=Homo sapiens OX=9606 GN=SMC1A PE=1 SV=2
MGFLKLIEIENFKSYKGRQIIGPFQRFTAIIGPNGSGKSNLMDAISFVLGEKTSNLRVKT
LRDLIHGAPVGKPAANRAFVSMVYSEEGAEDRTFARVIVGGSSEYKINNKVVQLHEYSEE
LEKLGILIKARNFLVFQGAVESIAMKNPKERTALFEEISRSGELAQEYDKRKKEMVKAEE
DTQFNYHRKKNIAAERKEAKQEKEEADRYQRLKDEVVRAQVQLQLFKLYHNEVEIEKLNK
ELASKNKEIEKDKKRMDKVEDELKEKKKELGKMMREQQQIEKEIKEKDSELNQKRPQYIK
AKENTSHKIKKLEAAKKSLQNAQKHYKKRKGDMDELEKEMLSVEKARQEFEERMEEESQS
QGRDLTLEENQVKKYHRLKEEASKRAATLAQELEKFNRDQKADQDRLDLEERKKVETEAK
IKQKLREIEENQKRIEKLEEYITTSKQSLEEQKKLEGELTEEVEMAKRRIDEINKELNQV
MEQLGDARIDRQESSRQQRKAEIMESIKRLYPGSVYGRLIDLCQPTQKKYQIAVTKVLGK
NMDAIIVDSEKTGRDCIQYIKEQRGEPETFLPLDYLEVKPTDEKLRELKGAKLVIDVIRY
EPPHIKKALQYACGNALVCDNVEDARRIAFGGHQRHKTVALDGTLFQKSGVISGGASDLK
AKARRWDEKAVDKLKEKKERLTEELKEQMKAKRKEAELRQVQSQAHGLQMRLKYSQSDLE
QTKTRHLALNLQEKSKLESELANFGPRINDIKRIIQSREREMKDLKEKMNQVEDEVFEEF
CREIGVRNIREFEEEKVKRQNEIAKKRLEFENQKTRLGIQLDFEKNQLKEDQDKVHMWEQ
TVKKDENEIEKLKKEEQRHMKIIDETMAQLQDLKNQHLAKKSEVNDKNHEMEEIRKKLGG
ANKEMTHLQKEVTAIETKLEQKRSDRHNLLQACKMQDIKLPLSKGTMDDISQEEGSSQGE
DSVSGSQRISSIYAREALIEIDYGDLCEDLKDAQAEEEIKQEMNTLQQKLNEQQSVLQRI
AAPNMKAMEKLESVRDKFQETSDEFEAARKRAKKAKQAFEQIKKERFDRFNACFESVATN
IDEIYKALSRNSSAQAFLGPENPEEPYLDGINYNCVAPGKRFRPMDNLSGGEKTVAALAL
LFAIHSYKPAPFFVLDEIDAALDNTNIGKVANYIKEQSTCNFQAIVISLKEEFYTKAESL
IGVYPEQGDCVISKVLTFDLTKYPDANPNPNEQ
>sp|Q5VUG0|SMBT2_HUMAN Scm-like with four MBT domains protein 2 OS=Homo sapiens OX=9606 GN=SFMBT2 PE=1 SV=1
MESTLSASNMQDPSSSPLEKCLGSANGNGDLDSEEGSSLEETGFNWGEYLEETGASAAPH
TSFKHVEISIQSNFQPGMKLEVANKNNPDTYWVATIITTCGQLLLLRYCGYGEDRRADFW
CDVVIADLHPVGWCTQNNKVLMPPDAIKEKYTDWTEFLIRDLTGSRTAPANLLEGPLRGK
GPIDLITVGSLIELQDSQNPFQYWIVSVIENVGGRLRLRYVGLEDTESYDQWLFYLDYRL
RPVGWCQENKYRMDPPSEIYPLKMASEWKCTLEKSLIDAAKFPLPMEVFKDHADLRSHFF
TVGMKLETVNMCEPFYISPASVTKVFNNHFFQVTIDDLRPEPSKLSMLCHADSLGILPVQ
WCLKNGVSLTPPKGYSGQDFDWADYHKQHGAQEAPPFCFRNTSFSRGFTKNMKLEAVNPR
NPGELCVASVVSVKGRLMWLHLEGLQTPVPEVIVDVESMDIFPVGWCEANSYPLTAPHKT
VSQKKRKIAVVQPEKQLPPTVPVKKIPHDLCLFPHLDTTGTVNGKYCCPQLFINHRCFSG
PYLNKGRIAELPQSVGPGKCVLVLKEVLSMIINAAYKPGRVLRELQLVEDPHWNFQEETL
KAKYRGKTYRAVVKIVRTSDQVANFCRRVCAKLECCPNLFSPVLISENCPENCSIHTKTK
YTYYYGKRKKISKPPIGESNPDSGHPKPARRRKRRKSIFVQKKRRSSAVDFTAGSGEESE
EEDADAMDDDTASEETGSELRDDQTDTSSAEVPSARPRRAVTLRSGSEPVRRPPPERTRR
GRGAPAASSAEEGEKCPPTKPEGTEDTKQEEEERLVLESNPLEWTVTDVVRFIKLTDCAP
LAKIFQEQDIDGQALLLLTLPTVQECMELKLGPAIKLCHQIERVKVAFYAQYAN
>sp|Q9H040|SPRTN_HUMAN DNA-dependent metalloprotease SPRTN OS=Homo sapiens OX=9606 GN=SPRTN PE=1 SV=2
MDDDLMLALRLQEEWNLQEAERDHAQESLSLVDASWELVDPTPDLQALFVQFNDQFFWGQ
LEAVEVKWSVRMTLCAGICSYEGKGGMCSIRLSEPLLKLRPRKDLVETLLHEMIHAYLFV
TNNDKDREGHGPEFCKHMHRINSLTGANITVYHTFHDEVDEYRRHWWRCNGPCQHRPPYY
GYVKRATNREPSAHDYWWAEHQKTCGGTYIKIKEPENYSKKGKGKAKLGKEPVLAAENKD
KPNRGEAQLVIPFSGKGYVLGETSNLPSPGKLITSHAINKTQDLLNQNHSANAVRPNSKI
KVKFEQNGSSKNSHLVSPAVSNSHQNVLSNYFPRVSFANQKAFRGVNGSPRISVTVGNIP
KNSVSSSSQRRVSSSKISLRNSSKVTESASVMPSQDVSGSEDTFPNKRPRLEDKTVFDNF
FIKKEQIKSSGNDPKYSTTTAQNSSSSSSQSKMVNCPVCQNEVLESQINEHLDWCLEGDS
IKVKSEESL
>sp|P62316|SMD2_HUMAN Small nuclear ribonucleoprotein Sm D2 OS=Homo sapiens OX=9606 GN=SNRPD2 PE=1 SV=1
MSLLNKPKSEMTPEELQKREEEEFNTGPLSVLTQSVKNNTQVLINCRNNKKLLGRVKAFD
RHCNMVLENVKEMWTEVPKSGKGKKKSKPVNKDRYISKMFLRGDSVIVVLRNPLIAGK
>sp|P28370|SMCA1_HUMAN Probable global transcription activator SNF2L1 OS=Homo sapiens OX=9606 GN=SMARCA1 PE=1 SV=2
MEQDTAAVAATVAAADATATIVVIEDEQPGPSTSQEEGAAAAATEATAATEKGEKKKEKN
VSSFQLKLAAKAPKSEKEMDPEYEEKMKADRAKRFEFLLKQTELFAHFIQPSAQKSPTSP
LNMKLGRPRIKKDEKQSLISAGDYRHRRTEQEEDEELLSESRKTSNVCIRFEVSPSYVKG
GPLRDYQIRGLNWLISLYENGVNGILADEMGLGKTLQTIALLGYLKHYRNIPGPHMVLVP
KSTLHNWMNEFKRWVPSLRVICFVGDKDARAAFIRDEMMPGEWDVCVTSYEMVIKEKSVF
KKFHWRYLVIDEAHRIKNEKSKLSEIVREFKSTNRLLLTGTPLQNNLHELWALLNFLLPD
VFNSADDFDSWFDTKNCLGDQKLVERLHAVLKPFLLRRIKTDVEKSLPPKKEIKIYLGLS
KMQREWYTKILMKDIDVLNSSGKMDKMRLLNILMQLRKCCNHPYLFDGAEPGPPYTTDEH
IVSNSGKMVVLDKLLAKLKEQGSRVLIFSQMTRLLDILEDYCMWRGYEYCRLDGQTPHEE
REDKFLEVEFLGQREAIEAFNAPNSSKFIFMLSTRAGGLGINLASADVVILYDSDWNPQV
DLQAMDRAHRIGQKKPVRVFRLITDNTVEERIVERAEIKLRLDSIVIQQGRLIDQQSNKL
AKEEMLQMIRHGATHVFASKESELTDEDITTILERGEKKTAEMNERLQKMGESSLRNFRM
DIEQSLYKFEGEDYREKQKLGMVEWIEPPKRERKANYAVDAYFREALRVSEPKIPKAPRP
PKQPNVQDFQFFPPRLFELLEKEILYYRKTIGYKVPRNPDIPNPALAQREEQKKIDGAEP
LTPEETEEKEKLLTQGFTNWTKRDFNQFIKANEKYGRDDIDNIAREVEGKSPEEVMEYSA
VFWERCNELQDIEKIMAQIERGEARIQRRISIKKALDAKIARYKAPFHQLRIQYGTSKGK
NYTEEEDRFLICMLHKMGFDRENVYEELRQCVRNAPQFRFDWFIKSRTAMEFQRRCNTLI
SLIEKENMEIEERERAEKKKRATKTPMVKFSAFS
>sp|A6NJY1|SL9P1_HUMAN Putative SLC9B1-like protein SLC9B1P1 OS=Homo sapiens OX=9606 GN=SLC9B1P1 PE=5 SV=4
MVLQENGYGVEEDIPTLLMAASSMDDLLAITGFNTCLSIVFYSGGMINNAIASLRNVCIS
LLAGIVLGFFVRYFPSEDQKKITLKRGFLVLITFVSAVLGSQPIGLHGSGGLCTLVLHFI
EWTKWSQEKMKVQKIITNVWDIFQPLLFGLVGAEVSVSLLESNIVGISVSTLSLALCVRI
LNIYLLMCFAGFSFKEKIFIALAWMPKATVQAVLGPLALETARVSTPHLETYAKDVMTVA
FLAIMITAPNGALLMGILGPKMLTRHYDPSKIKLQLSTLEHH
>sp|P09486|SPRC_HUMAN SPARC OS=Homo sapiens OX=9606 GN=SPARC PE=1 SV=1
MRAWIFFLLCLAGRALAAPQQEALPDETEVVEETVAEVTEVSVGANPVQVEVGEFDDGAE
ETEEEVVAENPCQNHHCKHGKVCELDENNTPMCVCQDPTSCPAPIGEFEKVCSNDNKTFD
SSCHFFATKCTLEGTKKGHKLHLDYIGPCKYIPPCLDSELTEFPLRMRDWLKNVLVTLYE
RDEDNNLLTEKQKLRVKKIHENEKRLEAGDHPVELLARDFEKNYNMYIFPVHWQFGQLDQ
HPIDGYLSHTELAPLRAPLIPMEHCTTRFFETCDLDNDKYIALDEWAGCFGIKQKDIDKD
LVI
>sp|Q9NS25|SPNXB_HUMAN Sperm protein associated with the nucleus on the X chromosome B1 OS=Homo sapiens OX=9606 GN=SPANXB1 PE=1 SV=2
MGQQSSVRRLKRSVPCESNEANEANEANKTMPETPTGDSDPQPAPKKMKTSESSTILVVR
YRRNVKRTSPEELLNDHARENRINPDQMEEEEFIEITTERPKK
>sp|Q4W5P6|SIM43_HUMAN Small integral membrane protein 43 OS=Homo sapiens OX=9606 GN=SMIM43 PE=3 SV=4
MEWELNLLLYLALFFFLLFLLFLLLFVVIKQLKNSVANTAGALQPGRLSVHREPWGFSRE
QAV
>sp|Q9NYB5|SO1C1_HUMAN Solute carrier organic anion transporter family member 1C1 OS=Homo sapiens OX=9606 GN=SLCO1C1 PE=2 SV=1
MDTSSKENIQLFCKTSVQPVGRPSFKTEYPSSEEKQPCCGELKVFLCALSFVYFAKALAE
GYLKSTITQIERRFDIPSSLVGVIDGSFEIGNLLVITFVSYFGAKLHRPKIIGAGCVIMG
VGTLLIAMPQFFMEQYKYERYSPSSNSTLSISPCLLESSSQLPVSVMEKSKSKISNECEV
DTSSSMWIYVFLGNLLRGIGETPIQPLGIAYLDDFASEDNAAFYIGCVQTVAIIGPIFGF
LLGSLCAKLYVDIGFVNLDHITITPKDPQWVGAWWLGYLIAGIISLLAAVPFWYLPKSLP
RSQSREDSNSSSEKSKFIIDDHTDYQTPQGENAKIMEMARDFLPSLKNLFGNPVYFLYLC
TSTVQFNSLFGMVTYKPKYIEQQYGQSSSRANFVIGLINIPAVALGIFSGGIVMKKFRIS
VCGAAKLYLGSSVFGYLLFLSLFALGCENSDVAGLTVSYQGTKPVSYHERALFSDCNSRC
KCSETKWEPMCGENGITYVSACLAGCQTSNRSGKNIIFYNCTCVGIAASKSGNSSGIVGR
CQKDNGCPQMFLYFLVISVITSYTLSLGGIPGYILLLRCIKPQLKSFALGIYTLAIRVLA
GIPAPVYFGVLIDTSCLKWGFKRCGSRGSCRLYDSNVFRHIYLGLTVILGTVSILLSIAV
LFILKKNYVSKHRSFITKRERTMVSTRFQKENYTTSDHLLQPNYWPGKETQL
>sp|P0DUD1|SPD8_HUMAN Putative speedy protein E8 OS=Homo sapiens OX=9606 GN=SPDYE8 PE=5 SV=1
MGQILGKIMMSHQPQPQEERSPQRSTSGYPLQEVVDDEVSGPSAPGVDPSPPRRSLGWKR
KRECLDESDDEPEKELAPEPEETWVAETLCGLKMKAKRRRVSLVLPEYYEAFNRLLEDPV
IKRLLAWDKDLRVSDKYLLAMVIAYFSRAGLPSWQYQRIHFFLALYLANDMEEDDEAPKQ
NIFYFLYEETRSHIPLLSELWFQLCRYMNPRARKNCSQIALFRKYRFHFFCSMRCRAWVS
LEELEEIQAYDPEHWVWARDRAHLS
>sp|Q6ZQN7|SO4C1_HUMAN Solute carrier organic anion transporter family member 4C1 OS=Homo sapiens OX=9606 GN=SLCO4C1 PE=1 SV=1
MKSAKGIENLAFVPSSPDILRRLSASPSQIEVSALSSDPQRENSQPQELQKPQEPQKSPE
PSLPSAPPNVSEEKLRSLSLSEFEEGSYGWRNFHPQCLQRCNTPGGFLLHYCLLAVTQGI
VVNGLVNISISTVEKRYEMKSSLTGLISSSYDISFCLLSLFVSFFGERGHKPRWLAFAAF
MIGLGALVFSLPQFFSGEYKLGSLFEDTCVTTRNSTSCTSSTSSLSNYLYVFILGQLLLG
AGGTPLYTLGTAFLDDSVPTHKSSLYIGTGYAMSILGPAIGYVLGGQLLTIYIDVAMGES
TDVTEDDPRWLGAWWIGFLLSWIFAWSLIIPFSCFPKHLPGTAEIQAGKTSQAHQSNSNA
DVKFGKSIKDFPAALKNLMKNAVFMCLVLSTSSEALITTGFATFLPKFIENQFGLTSSFA
ATLGGAVLIPGAALGQILGGFLVSKFRMTCKNTMKFALFTSGVALTLSFVFMYAKCENEP
FAGVSESYNGTGELGNLIAPCNANCNCSRSYYYPVCGDGVQYFSPCFAGCSNPVAHRKPK
VYYNCSCIERKTEITSTAETFGFEAKAGKCETHCAKLPIFLCIFFIVIIFTFMAGTPITV
SILRCVNHRQRSLALGIQFMVLRLLGTIPGPIIFGFTIDSTCILWDINDCGIKGACWIYD
NIKMAHMLVAISVTCKVITMFFNGFAIFLYKPPPSATDVSFHKENAVVTNVLAEQDLNKI
VKEG
>sp|P0DUD3|SPD14_HUMAN Putative speedy protein E14 OS=Homo sapiens OX=9606 GN=SPDYE14 PE=5 SV=1
MGQILGKIMMSHQPQPQEERSPQRSTSGYPLQEVVDDEVLGPSAPGVDPSPPRRSLGWKR
KRECLDESDDEPEKELAPEPEETWVAETLCGLKMKAKRRRVSLVLPEYYEAFNRLLEDPV
IKRLLAWDKDLRVSDKYLLAMVIAYFSRAGLPSWQYQRIHFFLALYLANDMEEDDEAPKQ
NIFYFLYEETRSHIPLLSELWFQLCRYMNPRARKNCSQIALFRKYRFHFFCSMRCRAWVS
LEELEEIQAYDPEHWVWARDRAHLS
>sp|O94993|SOX30_HUMAN Transcription factor SOX-30 OS=Homo sapiens OX=9606 GN=SOX30 PE=1 SV=1
MERARPEPPPQPRPLRPAPPPLPVEGTSFWAAAMEPPPSSPTLSAAASATLASSCGEAVA
SGLQPAVRRLLQVKPEQVLLLPQPQAQNEEAAASSAQARLLQFRPDLRLLQPPTASDGAT
SRPELHPVQPLALHVKAKKQKLGPSLDQSVGPRGAVETGPRASRVVKLEGPGPALGYFRG
DEKGKLEAEEVMRDSMQGGAGKSPAAIREGVIKTEEPERLLEDCRLGAEPASNGLVHGSA
EVILAPTSGAFGPHQQDLRIPLTLHTVPPGARIQFQGAPPSELIRLTKVPLTPVPTKMQS
LLEPSVKIETKDVPLTVLPSDAGIPDTPFSKDRNGHVKRPMNAFMVWARIHRPALAKANP
AANNAEISVQLGLEWNKLSEEQKKPYYDEAQKIKEKHREEFPGWVYQPRPGKRKRFPLSV
SNVFSGTTQNIISTNPTTVYPYRSPTYSVVIPSLQNPITHPVGETSPAIQLPTPAVQSPS
PVTLFQPSVSSAAQVAVQDPSLPVYPALPPQRFTGPSQTDTHQLHSEATHTVKQPTPVSL
ESANRISSSASTAHARFATSTIQPPREYSSVSPCPRSAPIPQASPIPHPHVYQPPPLGHP
ATLFGTPPRFSFHHPYFLPGPHYFPSSTCPYSRPPFGYGNFPSSMPECLSYYEDRYPKHE
GIFSTLNRDYSFRDYSSECTHSENSRSCENMNGTSYYNSHSHSGEENLNPVPQLDIGTLE
NVFTAPTSTPSSIQQVNVTDSDEEEEEKVLRDL
>sp|Q9NZD8|SPG21_HUMAN Maspardin OS=Homo sapiens OX=9606 GN=SPG21 PE=1 SV=1
MGEIKVSPDYNWFRGTVPLKKIIVDDDDSKIWSLYDAGPRSIRCPLIFLPPVSGTADVFF
RQILALTGWGYRVIALQYPVYWDHLEFCDGFRKLLDHLQLDKVHLFGASLGGFLAQKFAE
YTHKSPRVHSLILCNSFSDTSIFNQTWTANSFWLMPAFMLKKIVLGNFSSGPVDPMMADA
IDFMVDRLESLGQSELASRLTLNCQNSYVEPHKIRDIPVTIMDVFDQSALSTEAKEEMYK
LYPNARRAHLKTGGNFPYLCRSAEVNLYVQIHLLQFHGTKYAAIDPSMVSAEELEVQKGS
LGISQEEQ
>sp|Q5TCZ1|SPD2A_HUMAN SH3 and PX domain-containing protein 2A OS=Homo sapiens OX=9606 GN=SH3PXD2A PE=1 SV=1
MLAYCVQDATVVDVEKRRNPSKHYVYIINVTWSDSTSQTIYRRYSKFFDLQMQLLDKFPI
EGGQKDPKQRIIPFLPGKILFRRSHIRDVAVKRLKPIDEYCRALVRLPPHISQCDEVFRF
FEARPEDVNPPKEDYGSSKRKSVWLSSWAESPKKDVTGADATAEPMILEQYVVVSNYKKQ
ENSELSLQAGEVVDVIEKNESGWWFVSTSEEQGWVPATYLEAQNGTRDDSDINTSKTGEV
SKRRKAHLRRLDRRWTLGGMVNRQHSREEKYVTVQPYTSQSKDEIGFEKGVTVEVIRKNL
EGWWYIRYLGKEGWAPASYLKKAKDDLPTRKKNLAGPVEIIGNIMEISNLLNKKASGDKE
TPPAEGEGHEAPIAKKEISLPILCNASNGSAVGVPDRTVSRLAQGSPAVARIAPQRAQIS
SPNLRTRPPPRRESSLGFQLPKPPEPPSVEVEYYTIAEFQSCISDGISFRGGQKAEVIDK
NSGGWWYVQIGEKEGWAPASYIDKRKKPNLSRRTSTLTRPKVPPPAPPSKPKEAEEGPTG
ASESQDSPRKLKYEEPEYDIPAFGFDSEPELSEEPVEDRASGERRPAQPHRPSPASSLQR
ARFKVGESSEDVALEEETIYENEGFRPYAEDTLSARGSSGDSDSPGSSSLSLTRKNSPKS
GSPKSSSLLKLKAEKNAQAEMGKNHSSASFSSSITINTTCCSSSSSSSSSLSKTSGDLKP
RSASDAGIRGTPKVRAKKDADANAGLTSCPRAKPSVRPKPFLNRAESQSQEKMDISTLRR
QLRPTGQLRGGLKGSKSEDSELPPQTASEAPSEGSRRSSSDLITLPATTPPCPTKKEWEG
PATSYMTCSAYQKVQDSEISFPAGVEVQVLEKQESGWWYVRFGELEGWAPSHYLVLDENE
QPDPSGKELDTVPAKGRQNEGKSDSLEKIERRVQALNTVNQSKKATPPIPSKPPGGFGKT
SGTPAVKMRNGVRQVAVRPQSVFVSPPPKDNNLSCALRRNESLTATDGLRGVRRNSSFST
ARSAAAEAKGRLAERAASQGSDSPLLPAQRNSIPVSPVRPKPIEKSQFIHNNLKDVYVSI
ADYEGDEETAGFQEGVSMEVLERNPNGWWYCQILDGVKPFKGWVPSNYLEKKN
>sp|P48595|SPB10_HUMAN Serpin B10 OS=Homo sapiens OX=9606 GN=SERPINB10 PE=1 SV=1
MDSLATSINQFALELSKKLAESAQGKNIFFSSWSISTSLTIVYLGAKGTTAAQMAQVLQF
NRDQGVKCDPESEKKRKMEFNLSNSEEIHSDFQTLISEILKPNDDYLLKTANAIYGEKTY
AFHNKYLEDMKTYFGAEPQPVNFVEASDQIRKDINSWVERQTEGKIQNLLPDDSVDSTTR
MILVNALYFKGIWEHQFLVQNTTEKPFRINETTSKPVQMMFMKKKLHIFHIEKPKAVGLQ
LYYKSRDLSLLILLPEDINGLEQLEKAITYEKLNEWTSADMMELYEVQLHLPKFKLEDSY
DLKSTLSSMGMSDAFSQSKADFSGMSSARNLFLSNVFHKAFVEINEQGTEAAAGSGSEID
IRIRVPSIEFNANHPFLFFIRHNKTNTILFYGRLCSP
>sp|Q5T0L3|SPT46_HUMAN Spermatogenesis-associated protein 46 OS=Homo sapiens OX=9606 GN=SPATA46 PE=1 SV=3
MENFSLLSISGPPISSSALSAFPDIMFSRATSLPDIAKTAVPTEASSPAQALPPQYQSII
VRQGIQNTALSPDCSLGDTQHGEKLRRNCTIYRPWFSPYSYFVCADKESQLEAYDFPEVQ
QDEGKWDNCLSEDMAENICSSSSSPENTCPREATKKSRHGLDSITSQDILMASRWHPAQQ
NGYKCVACCRMYPTLDFLKSHIKRGFREGFSCKVYYRKLKALWSKEQKARLGDRLSSGSC
QAFNSPAEHLRQIGGEAYLCL
>sp|Q6Q759|SPG17_HUMAN Sperm-associated antigen 17 OS=Homo sapiens OX=9606 GN=SPAG17 PE=2 SV=1
MAPKKEKGGTVNTSSKIWEPSLIAAQFNQNDWQASIAFVVGNQIEDDLLIQALTVAVQVP
QRKLFSMVSWQDILQQINEINTLVGSASSKKAKKPVGGNAPLYYEVLTAAKAIMDSGEKL
TLPLIGKLLKFQLLQIKFKDQQRRENEKKVIEDKPKLEKDKGKAKSPKEKKAPSAKPAKG
KGKDQPEANAPVKKTTQLKRRGEDDHTNRYIDDEPDDGAQHYIIVVGFNNPQLLAIMAEL
GIPITSVIKISSENYEPLQTHLAAVNQQQEVLLQSEDLEAEKLKKENAIKELKTFWKYLE
PVLNNEKPETNLFDVARLEYMVKAADFPSDWSDGEMMLKLGTDIFENIACLMYDILDWKR
QHQHYLESMQLINVPQVVNEKPVLEAMPTSEAPQPAVPAPGKKKAQYEEPQAPPPVTSVI
TTEVDMRYYNYLLNPIREEFISVPLILHCMLEQVVATEEDLVPPSLREPSPRADGLDHRI
AAHIVSLLPSLCLSEREKKNLHDIFLSEEENESKAVPKGPLLLNYHDAHAHKKYALQDQK
NFDPVQIEQEMQSKLPLWEFLQFPLPPPWNNTKRLATIHELMHFCTSDVLSWNEVERAFK
VFTFESLKLSEVDEKGKLKPSGMMCGSDSEMFNIPWDNPARFAKQIRQQYVMKMNTQEAK
QKADIKIKDRTLFVDQNLSMSVQDNESNREPSDPSQCDANNMKHSDLNNLKLSVPDNRQL
LEQESIMKAQPQHESLEQTTNNEIKDDAVTKADSHEKKPKKMMVEADLEDIKKTQQRSLM
DWSFTEHFKPKVLLQVLQEAHKQYRCVDSYYHTQDNSLLLVFHNPMNRQRLHCEYWNIAL
HSNVGFRNYLELVAKSIQDWITKEEAIYQESKMNEKIIRTRAELELKSSANAKLTSASKI
FSIKESKSNKGISKTEISDQEKEKEKEKIPFILEGSLKAWKEEQHRLAEEERLREEKKAE
KKGKEAGKKKGKDNAEKEDSRSLKKKSPYKEKSKEEQVKIQEVTEESPHQPEPKITYPFH
GYNMGNIPTQISGSNYYLYPSDGGQIEVEKTMFEKGPTFIKVRVVKDNHNFMIHLNDPKE
IVKKEEKGDYYLEEEEEGDEEQSLETEVSDAKNKAFSKFGSFSATLENGICLSISYYGSN
GMAPEDKDPDLETILNIPSALTPTVVPVIVTVPQSKAKGKIKGKEKPKESLKEEEHPKEE
EKKEEEVEPEPVLQETLDVPTFQSLNVSCPSGLLLTFIGQESTGQYVIDEEPTWDIMVRQ
SYPQRVKHYEFYKTVMPPAEQEASRVITSQGTVVKYMLDGSTQILFADGAVSRSPNSGLI
CPPSEMPATPHSGDLMDSISQQKSETIPSEITNTKKGKSHKSQSSMAHKGEIHDPPPEAV
QTVTPVEVHIGTWFTTTPEGNRIGTKGLERIADLTPLLSFQATDPVNGTVMTTREDKVVI
VERKDGTRIVDHADGTRITTFYQVYEDQIILPDDQETTEGPRTVTRQVKCMRVESSRYAT
VIANCEDSSCCATFGDGTTIIAKPQGTYQVLPPNTGSLYIDKDCSAVYCHESSSNIYYPF
QKREQLRAGRYIMRHTSEVICEVLDPEGNTFQVMADGSISTILPEKKLEDDLNEKTEGYD
SLSSMHLEKNHQQIYGEHVPRFFVMYADGSGMELLRDSDIEEYLSLAYKESNTVVLQEPV
QEQPGTLTITVLRPFHEASPWQVKKEDTIVPPNLRSRSWETFPSVEKKTPGPPFGTQIWK
GLCIESKQLVSAPGAILKSPSVLQMRQFIQHEVIKNEVKLRLQVSLKDYINYILKKEDEL
QEMMVKDSRTEEERGNAADLLKLVMSFPKMEETTKSHVTEVAAHLTDLFKQSLATPPKCP
PDTFGKDFFEKTWRHTASSKRWKEKIDKTRKEIETTQNYLMDIKNRIIPPFFKSELNQLY
QSQYNHLDSLSKKLPSFTKKNEDANETAVQDTSDLNLDFKPHKVSEQKSSSVPSLPKPEI
SADKKDFTAQNQTENLTKSPEEAESYEPVKIPTQSLLQDVAGQTRKEKVKLPHYLLSSKP
KSQPLAKVQDSVGGKVNTSSVASAAINNAKSSLFGFHLLPSSVKFGVLKEGHTYATVVKL
KNVGVDFCRFKVKQPPPSTGLKVTYKPGPVAAGMQTELNIELFATAVGEDGAKGSAHISH
NIEIMTEHEVLFLPVEATVLTSSNYDKRPKDFPQGKENPMVQRTSTIYSSTLGVFMSRKV
SPH
>sp|Q01082|SPTB2_HUMAN Spectrin beta chain, non-erythrocytic 1 OS=Homo sapiens OX=9606 GN=SPTBN1 PE=1 SV=2
MTTTVATDYDNIEIQQQYSDVNNRWDVDDWDNENSSARLFERSRIKALADEREAVQKKTF
TKWVNSHLARVSCRITDLYTDLRDGRMLIKLLEVLSGERLPKPTKGRMRIHCLENVDKAL
QFLKEQRVHLENMGSHDIVDGNHRLTLGLIWTIILRFQIQDISVETEDNKEKKSAKDALL
LWCQMKTAGYPNVNIHNFTTSWRDGMAFNALIHKHRPDLIDFDKLKKSNAHYNLQNAFNL
AEQHLGLTKLLDPEDISVDHPDEKSIITYVVTYYHYFSKMKALAVEGKRIGKVLDNAIET
EKMIEKYESLASDLLEWIEQTIIILNNRKFANSLVGVQQQLQAFNTYRTVEKPPKFTEKG
NLEVLLFTIQSKMRANNQKVYMPREGKLISDINKAWERLEKAEHERELALRNELIRQEKL
EQLARRFDRKAAMRETWLSENQRLVSQDNFGFDLPAVEAATKKHEAIETDIAAYEERVQA
VVAVARELEAENYHDIKRITARKDNVIRLWEYLLELLRARRQRLEMNLGLQKIFQEMLYI
MDWMDEMKVLVLSQDYGKHLLGVEDLLQKHTLVEADIGIQAERVRGVNASAQKFATDGEG
YKPCDPQVIRDRVAHMEFCYQELCQLAAERRARLEESRRLWKFFWEMAEEEGWIREKEKI
LSSDDYGKDLTSVMRLLSKHRAFEDEMSGRSGHFEQAIKEGEDMIAEEHFGSEKIRERII
YIREQWANLEQLSAIRKKRLEEASLLHQFQADADDIDAWMLDILKIVSSSDVGHDEYSTQ
SLVKKHKDVAEEIANYRPTLDTLHEQASALPQEHAESPDVRGRLSGIEERYKEVAELTRL
RKQALQDTLALYKMFSEADACELWIDEKEQWLNNMQIPEKLEDLEVIQHRFESLEPEMNN
QASRVAVVNQIARQLMHSGHPSEKEIKAQQDKLNTRWSQFRELVDRKKDALLSALSIQNY
HLECNETKSWIREKTKVIESTQDLGNDLAGVMALQRKLTGMERDLVAIEAKLSDLQKEAE
KLESEHPDQAQAILSRLAEISDVWEEMKTTLKNREASLGEASKLQQFLRDLDDFQSWLSR
TQTAIASEDMPNTLTEAEKLLTQHENIKNEIDNYEEDYQKMRDMGEMVTQGQTDAQYMFL
RQRLQALDTGWNELHKMWENRQNLLSQSHAYQQFLRDTKQAEAFLNNQEYVLAHTEMPTT
LEGAEAAIKKQEDFMTTMDANEEKINAVVETGRRLVSDGNINSDRIQEKVDSIDDRHRKN
RETASELLMRLKDNRDLQKFLQDCQELSLWINEKMLTAQDMSYDEARNLHSKWLKHQAFM
AELASNKEWLDKIEKEGMQLISEKPETEAVVKEKLTGLHKMWEVLESTTQTKAQRLFDAN
KAELFTQSCADLDKWLHGLESQIQSDDYGKDLTSVNILLKKQQMLENQMEVRKKEIEELQ
SQAQALSQEGKSTDEVDSKRLTVQTKFMELLEPLNERKHNLLASKEIHQFNRDVEDEILW
VGERMPLATSTDHGHNLQTVQLLIKKNQTLQKEIQGHQPRIDDIFERSQNIVTDSSSLSA
EAIRQRLADLKQLWGLLIEETEKRHRRLEEAHRAQQYYFDAAEAEAWMSEQELYMMSEEK
AKDEQSAVSMLKKHQILEQAVEDYAETVHQLSKTSRALVADSHPESERISMRQSKVDKLY
AGLKDLAEERRGKLDERHRLFQLNREVDDLEQWIAEREVVAGSHELGQDYEHVTMLQERF
REFARDTGNIGQERVDTVNHLADELINSGHSDAATIAEWKDGLNEAWADLLELIDTRTQI
LAASYELHKFYHDAKEIFGRIQDKHKKLPEELGRDQNTVETLQRMHTTFEHDIQALGTQV
RQLQEDAARLQAAYAGDKADDIQKRENEVLEAWKSLLDACESRRVRLVDTGDKFRFFSMV
RDLMLWMEDVIRQIEAQEKPRDVSSVELLMNNHQGIKAEIDARNDSFTTCIELGKSLLAR
KHYASEEIKEKLLQLTEKRKEMIDKWEDRWEWLRLILEVHQFSRDASVAEAWLLGQEPYL
SSREIGQSVDEVEKLIKRHEAFEKSAATWDERFSALERLTTLELLEVRRQQEEEERKRRP
PSPEPSTKVSEEAESQQQWDTSKGEQVSQNGLPAEQGSPRMAETVDTSEMVNGATEQRTS
SKESSPIPSPTSDRKAKTALPAQSAATLPARTQETPSAQMEGFLNRKHEWEAHNKKASSR
SWHNVYCVINNQEMGFYKDAKTAASGIPYHSEVPVSLKEAVCEVALDYKKKKHVFKLRLN
DGNEYLFQAKDDEEMNTWIQAISSAISSDKHEVSASTQSTPASSRAQTLPTSVVTITSES
SPGKREKDKEKDKEKRFSLFGKKK
>sp|Q8IX21|SLF2_HUMAN SMC5-SMC6 complex localization factor protein 2 OS=Homo sapiens OX=9606 GN=SLF2 PE=1 SV=2
MTRRCMPARPGFPSSPAPGSSPPRCHLRPGSTAHAAAGKRTESPGDRKQSIIDFFKPASK
QDRHMLDSPQKSNIKYGGSRLSITGTEQFERKLSSPKESKPKRVPPEKSPIIEAFMKGVK
EHHEDHGIHESRRPCLSLASKYLAKGTNIYVPSSYHLPKEMKSLKKKHRSPERRKSLFIH
ENNEKNDRDRGKTNADSKKQTTVAEADIFNNSSRSLSSRSSLSRHHPEESPLGAKFQLSL
ASYCRERELKRLRKEQMEQRINSENSFSEASSLSLKSSIERKYKPRQEQRKQNDIIPGKN
NLSNVENGHLSRKRSSSDSWEPTSAGSKQNKFPEKRKRNSVDSDLKSTRESMIPKARESF
LEKRPDGPHQKEKFIKHIALKTPGDVLRLEDISKEPSDETDGSSAGLAPSNSGNSGHHST
RNSDQIQVAGTKETKMQKPHLPLSQEKSAIKKASNLQKNKTASSTTKEKETKLPLLSRVP
SAGSSLVPLNAKNCALPVSKKDKERSSSKECSGHSTESTKHKEHKAKTNKADSNVSSGKI
SGGPLRSEYGTPTKSPPAALEVVPCIPSPAAPSDKAPSEGESSGNSNAGSSALKRKLRGD
FDSDEESLGYNLDSDEEEETLKSLEEIMALNFNQTPAATGKPPALSKGLRSQSSDYTGHV
HPGTYTNTLERLVKEMEDTQRLDELQKQLQEDIRQGRGIKSPIRIGEEDSTDDEDGLLEE
HKEFLKKFSVTIDAIPDHHPGEEIFNFLNSGKIFNQYTLDLRDSGFIGQSAVEKLILKSG
KTDQIFLTTQGFLTSAYHYVQCPVPVLKWLFRMMSVHTDCIVSVQILSTLMEITIRNDTF
SDSPVWPWIPSLSDVAAVFFNMGIDFRSLFPLENLQPDFNEDYLVSETQTTSRGKESEDS
SYKPIFSTLPETNILNVVKFLGLCTSIHPEGYQDREIMLLILMLFKMSLEKQLKQIPLVD
FQSLLINLMKNIRDWNTKVPELCLGINELSSHPHNLLWLVQLVPNWTSRGRQLRQCLSLV
IISKLLDEKHEDVPNASNLQVSVLHRYLVQMKPSDLLKKMVLKKKAEQPDGIIDDSLHLE
LEKQAYYLTYILLHLVGEVSCSHSFSSGQRKHFVLLCGALEKHVKCDIREDARLFYRTKV
KDLVARIHGKWQEIIQNCRPTQGQLHDFWVPDS
>sp|Q8TAQ9|SUN3_HUMAN SUN domain-containing protein 3 OS=Homo sapiens OX=9606 GN=SUN3 PE=1 SV=4
MSGKTKARRAAMFFRRCSEDASGSASGNALLSEDENPDANGVTRSWKIILSTMLTLTFLL
VGLLNHQWLKETDVPQKSRQLYAIIAEYGSRLYKYQARLRMPKEQLELLKKESQNLENNF
RQILFLIEQIDVLKALLRDMKDGMDNNHNWNTHGDPVEDPDHTEEVSNLVNYVLKKLRED
QVEMADYALKSAGASIIEAGTSESYKNNKAKLYWHGIGFLNHEMPPDIILQPDVYPGKCW
AFPGSQGHTLIKLATKIIPTAVTMEHISEKVSPSGNISSAPKEFSVYGITKKCEGEEIFL
GQFIYNKTGTTVQTFELQHAVSEYLLCVKLNIFSNWGHPKYTCLYRFRVHGTPGKHI
>sp|Q96N35|TMM83_HUMAN Putative uncharacterized protein encoded by LINC00052 OS=Homo sapiens OX=9606 GN=LINC00052 PE=5 SV=1
MNCDALLHHSAIPEDFLHIFLLLQKISVSLPLSLSQSVCLFYSISLCVSLLLHISLCVSV
YVSLSLSSFPCFSLTHTHTHSQLSKDTSVLTFTFCFKQHTHFTLNYTSHAHELSAPSVHP
TCVFTFKAAPSPRPAT
>sp|Q15208|STK38_HUMAN Serine/threonine-protein kinase 38 OS=Homo sapiens OX=9606 GN=STK38 PE=1 SV=1
MAMTGSTPCSSMSNHTKERVTMTKVTLENFYSNLIAQHEEREMRQKKLEKVMEEEGLKDE
EKRLRRSAHARKETEFLRLKRTRLGLEDFESLKVIGRGAFGEVRLVQKKDTGHVYAMKIL
RKADMLEKEQVGHIRAERDILVEADSLWVVKMFYSFQDKLNLYLIMEFLPGGDMMTLLMK
KDTLTEEETQFYIAETVLAIDSIHQLGFIHRDIKPDNLLLDSKGHVKLSDFGLCTGLKKA
HRTEFYRNLNHSLPSDFTFQNMNSKRKAETWKRNRRQLAFSTVGTPDYIAPEVFMQTGYN
KLCDWWSLGVIMYEMLIGYPPFCSETPQETYKKVMNWKETLTFPPEVPISEKAKDLILRF
CCEWEHRIGAPGVEEIKSNSFFEGVDWEHIRERPAAISIEIKSIDDTSNFDEFPESDILK
PTVATSNHPETDYKNKDWVFINYTYKRFEGLTARGAIPSYMKAAK
>sp|G2XKQ0|SUMO5_HUMAN Small ubiquitin-related modifier 5 OS=Homo sapiens OX=9606 GN=SUMO1P1 PE=1 SV=2
MSDLEAKPSTEHLGDKIKDEDIKLRVIGQDSSEIHFKVKMTTPLKKLKKSYCQRQGVPVN
SLRFLFEGQRIADNHTPEELGMEEEDVIEVYQEQIGGHSTV
>sp|P52823|STC1_HUMAN Stanniocalcin-1 OS=Homo sapiens OX=9606 GN=STC1 PE=1 SV=1
MLQNSAVLLVLVISASATHEAEQNDSVSPRKSRVAAQNSAEVVRCLNSALQVGCGAFACL
ENSTCDTDGMYDICKSFLYSAAKFDTQGKAFVKESLKCIANGVTSKVFLAIRRCSTFQRM
IAEVQEECYSKLNVCSIAKRNPEAITEVVQLPNHFSNRYYNRLVRSLLECDEDTVSTIRD
SLMEKIGPNMASLFHILQTDHCAQTHPRADFNRRRTNEPQKLKVLLRNLRGEEDSPSHIK
RTSHESA
>sp|Q9NRL3|STRN4_HUMAN Striatin-4 OS=Homo sapiens OX=9606 GN=STRN4 PE=1 SV=2
MMEERAAAAVAAAASSCRPLGSGAGPGPTGAAPVSAPAPGPGPAGKGGGGGGSPGPTAGP
EPLSLPGILHFIQHEWARFEAEKARWEAERAELQAQVAFLQGERKGQENLKTDLVRRIKM
LEYALKQERAKYHKLKFGTDLNQGEKKADVSEQVSNGPVESVTLENSPLVWKEGRQLLRQ
YLEEVGYTDTILDMRSKRVRSLLGRSLELNGAVEPSEGAPRAPPGPAGLSGGESLLVKQI
EEQIKRNAAGKDGKERLGGSVLGQIPFLQNCEDEDSDEDDELDSVQHKKQRVKLPSKALV
PEMEDEDEEDDSEDAINEFDFLGSGEDGEGAPDPRRCTVDGSPHELESRRVKLQGILADL
RDVDGLPPKVTGPPPGTPQPRPHEDVFIMDTIGGGEVSLGDLADLTVTNDNDLSCDLSDS
KDAFKKTWNPKFTLRSHYDGIRSLAFHHSQSALLTASEDGTLKLWNLQKAVTAKKNAALD
VEPIHAFRAHRGPVLAVAMGSNSEYCYSGGADACIHSWKIPDLSMDPYDGYDPSVLSHVL
EGHGDAVWGLAFSPTSQRLASCSADGTVRIWDPSSSSPACLCTFPTASEHGVPTSVAFTS
TEPAHIVASFRSGDTVLYDMEVGSALLTLESRGSSGPTQINQVVSHPNQPLTITAHDDRG
IRFLDNRTGKPVHSMVAHLDAVTCLAVDPNGAFLMSGSHDCSLRLWSLDNKTCVQEITAH
RKKHEEAIHAVACHPSKALIASAGADALAKVFV
>sp|Q6ZRS2|SRCAP_HUMAN Helicase SRCAP OS=Homo sapiens OX=9606 GN=SRCAP PE=1 SV=3
MQSSPSPAHPQLPVLQTQMVSDGMTGSNPVSPASSSSPASSGAGGISPQHIAQDSSLDGP
PGPPDGATVPLEGFSLSQAADLANKGPKWEKSHAEIAEQAKHEAEIETRIAELRKEGFWS
LKRLPKVPEPPRPKGHWDYLCEEMQWLSADFAQERRWKRGVARKVVRMVIRHHEEQRQKE
ERARREEQAKLRRIASTMAKDVRQFWSNVEKVVQFKQQSRLEEKRKKALDLHLDFIVGQT
EKYSDLLSQSLNQPLTSSKAGSSPCLGSSSAASSPPPPASRLDDEDGDFQPQEDEEEDDE
ETIEVEEQQEGNDAEAQRREIELLRREGELPLEELLRSLPPQLLEGPSSPSQTPSSHDSD
TRDGPEEGAEEEPPQVLEIKPPPSAVTQRNKQPWHPDEDDEEFTANEEEAEDEEDTIAAE
EQLEGEVDHAMELSELAREGELSMEELLQQYAGAYAPGSGSSEDEDEDEVDANSSDCEPE
GPVEAEEPPQEDSSSQSDSVEDRSEDEEDEHSEEEETSGSSASEESESEESEDAQSQSQA
DEEEEDDDFGVEYLLARDEEQSEADAGSGPPTPGPTTLGPKKEITDIAAAAESLQPKGYT
LATTQVKTPIPLLLRGQLREYQHIGLDWLVTMYEKKLNGILADEMGLGKTIQTISLLAHL
ACEKGNWGPHLIIVPTSVMLNWEMELKRWCPSFKILTYYGAQKERKLKRQGWTKPNAFHV
CITSYKLVLQDHQAFRRKNWRYLILDEAQNIKNFKSQRWQSLLNFNSQRRLLLTGTPLQN
SLMELWSLMHFLMPHVFQSHREFKEWFSNPLTGMIEGSQEYNEGLVKRLHKVLRPFLLRR
VKVDVEKQMPKKYEHVIRCRLSKRQRCLYDDFMAQTTTKETLATGHFMSVINILMQLRKV
CNHPNLFDPRPVTSPFITPGICFSTASLVLRATDVHPLQRIDMGRFDLIGLEGRVSRYEA
DTFLPRHRLSRRVLLEVATAPDPPPRPKPVKMKVNRMLQPVPKQEGRTVVVVNNPRAPLG
PVPVRPPPGPELSAQPTPGPVPQVLPASLMVSASPAGPPLIPASRPPGPVLLPPLQPNSG
SLPQVLPSPLGVLSGTSRPPTPTLSLKPTPPAPVRLSPAPPPGSSSLLKPLTVPPGYTFP
PAAATTTSTTTATATTTAVPAPTPAPQRLILSPDMQARLPSGEVVSIGQLASLAQRPVAN
AGGSKPLTFQIQGNKLTLTGAQVRQLAVGQPRPLQRNVVHLVSAGGQHHLISQPAHVALI
QAVAPTPGPTPVSVLPSSTPSTTPAPTGLSLPLAANQVPPTMVNNTGVVKIVVRQAPRDG
LTPVPPLAPAPRPPSSGLPAVLNPRPTLTPGRLPTPTLGTARAPMPTPTLVRPLLKLVHS
PSPEVSASAPGAAPLTISSPLHVPSSLPGPASSPMPIPNSSPLASPVSSTVSVPLSSSLP
ISVPTTLPAPASAPLTIPISAPLTVSASGPALLTSVTPPLAPVVPAAPGPPSLAPSGASP
SASALTLGLATAPSLSSSQTPGHPLLLAPTSSHVPGLNSTVAPACSPVLVPASALASPFP
SAPNPAPAQASLLAPASSASQALATPLAPMAAPQTAILAPSPAPPLAPLPVLAPSPGAAP
VLASSQTPVPVMAPSSTPGTSLASASPVPAPTPVLAPSSTQTMLPAPVPSPLPSPASTQT
LALAPALAPTLGGSSPSQTLSLGTGNPQGPFPTQTLSLTPASSLVPTPAQTLSLAPGPPL
GPTQTLSLAPAPPLAPASPVGPAPAHTLTLAPASSSASLLAPASVQTLTLSPAPVPTLGP
AAAQTLALAPASTQSPASQASSLVVSASGAAPLPVTMVSRLPVSKDEPDTLTLRSGPPSP
PSTATSFGGPRPRRQPPPPPRSPFYLDSLEEKRKRQRSERLERIFQLSEAHGALAPVYGT
EVLDFCTLPQPVASPIGPRSPGPSHPTFWTYTEAAHRAVLFPQQRLDQLSEIIERFIFVM
PPVEAPPPSLHACHPPPWLAPRQAAFQEQLASELWPRARPLHRIVCNMRTQFPDLRLIQY
DCGKLQTLAVLLRQLKAEGHRVLIFTQMTRMLDVLEQFLTYHGHLYLRLDGSTRVEQRQA
LMERFNADKRIFCFILSTRSGGVGVNLTGADTVVFYDSDWNPTMDAQAQDRCHRIGQTRD
VHIYRLISERTVEENILKKANQKRMLGDMAIEGGNFTTAYFKQQTIRELFDMPLEEPSSS
SVPSAPEEEEETVASKQTHILEQALCRAEDEEDIRAATQAKAEQVAELAEFNENDGFPAG
EGEEAGRPGAEDEEMSRAEQEIAALVEQLTPIERYAMKFLEASLEEVSREELKQAEEQVE
AARKDLDQAKEEVFRLPQEEEEGPGAGDESSCGTGGGTHRRSKKAKAPERPGTRVSERLR
GARAETQGANHTPVISAHQTRSTTTPPRCSPARERVPRPAPRPRPTPASAPAAIPALVPV
PVSAPVPISAPNPITILPVHILPSPPPPSQIPPCSSPACTPPPACTPPPAHTPPPAQTCL
VTPSSPLLLGPPSVPISASVTNLPLGLRPEAELCAQALASPESLELASVASSETSSLSLV
PPKDLLPVAVEILPVSEKNLSLTPSAPSLTLEAGSIPNGQEQEAPDSAEGTTLTVLPEGE
ELPLCVSESNGLELPPSAASDEPLQEPLEADRTSEELTEAKTPTSSPEKPQELVTAEVAA
PSTSSSATSSPEGPSPARPPRRRTSADVEIRGQGTGRPGQPPGPKVLRKLPGRLVTVVEE
KELVRRRRQQRGAASTLVPGVSETSASPGSPSVRSMSGPESSPPIGGPCEAAPSSSLPTP
PQQPFIARRHIELGVTGGGSPENGDGALLAITPPAVKRRRGRPPKKNRSPADAGRGVDEA
PSSTLKGKTNGADPVPGPETLIVADPVLEPQLIPGPQPLGPQPVHRPNPLLSPVEKRRRG
RPPKARDLPIPGTISSAGDGNSESRTQPPPHPSPLTPLPPLLVCPTATVANTVTTVTIST
SPPKRKRGRPPKNPPSPRPSQLPVLDRDSTSVLESCGLGRRRQPQGQGESEGSSSDEDGS
RPLTRLARLRLEAEGMRGRKSGGSMVVAVIQDDLDLADSGPGGLELTPPVVSLTPKLRST
RLRPGSLVPPLETEKLPRKRAGAPVGGSPGLAKRGRLQPPSPLGPEGSVEESEAEASGEE
EEGDGTPRRRPGPRRLVGTTNQGDQRILRSSAPPSLAGPAVSHRGRKAKT
>sp|Q86TD4|SRCA_HUMAN Sarcalumenin OS=Homo sapiens OX=9606 GN=SRL PE=1 SV=3
MRALVLLGCLLASLLFSGQAEETEDANEEAPLRDRSHIEKTLMLNEDKPSDDYSAVLQRL
RKIYHSSIKPLEQSYKYNELRQHEITDGEITSKPMVLFLGPWSVGKSTMINYLLGLENTR
YQLYTGAEPTTSEFTVLMHGPKLKTIEGIVMAADSARSFSPLEKFGQNFLEKLIGIEVPH
KLLERVTFVDTPGIIENRKQQERGYPFNDVCQWFIDRADLIFVVFDPTKLDVGLELEMLF
RQLKGRESQIRIILNKADNLATQMLMRVYGALFWSLAPLINVTEPPRVYVSSFWPQEYKP
DTHQELFLQEEISLLEDLNQVIENRLENKIAFIRQHAIRVRIHALLVDRYLQTYKDKMTF
FSDGELVFKDIVEDPDKFYIFKTILAKTNVSKFDLPNREAYKDFFGINPISSFKLLSQQC
SYMGGCFLEKIERAITQELPGLLGSLGLGKNPGALNCDKTGCSETPKNRYRKH
>sp|A7MCY6|TBKB1_HUMAN TANK-binding kinase 1-binding protein 1 OS=Homo sapiens OX=9606 GN=TBKBP1 PE=1 SV=1
MESMFEDDISILTQEALGPSEVWLDSPGDPSLGGDMCSASHFALITAYGDIKERLGGLER
ENATLRRRLKVYEIKYPLISDFGEEHGFSLYEIKDGSLLEVEKVSLQQRLNQFQHELQKN
KEQEEQLGEMIQAYEKLCVEKSDLETELREMRALVETHLRQICGLEQQLRQQQGLQDAAF
SNLSPPPAPAPPCTDLDLHYLALRGGSGLSHAGWPGSTPSVSDLERRRLEEALEAAQGEA
RGAQLREEQLQAECERLQGELKQLQETRAQDLASNQSERDMAWVKRVGDDQVNLALAYTE
LTEELGRLRELSSLQGRILRTLLQEQARSGGQRHSPLSQRHSPAPQCPSPSPPARAAPPC
PPCQSPVPQRRSPVPPCPSPQQRRSPASPSCPSPVPQRRSPVPPSCQSPSPQRRSPVPPS
CPAPQPRPPPPPPPGERTLAERAYAKPPSHHVKAGFQGRRSYSELAEGAAYAGASPPWLQ
AEAATLPKPRAYGSELYGPGRPLSPRRAFEGIRLRFEKQPSEEDEWAVPTSPPSPEVGTI
RCASFCAGFPIPESPAATAYAHAEHAQSWPSINLLMETVGSDIRSCPLCQLGFPVGYPDD
ALIKHIDSHLENSKI
>sp|Q13395|TARB1_HUMAN Probable methyltransferase TARBP1 OS=Homo sapiens OX=9606 GN=TARBP1 PE=1 SV=1
MEWVLAEALLSQSRDPRALLGALCQGEASAERVETLRFLLQRLEDEEARGSGGAGALPEA
AREVAAGYLVPLLRSLRGRPAGGPDPSLQPRHRRRVLRAAGAALRSCVRLAGRPQLAAAL
AEEALRDLLAGWRAPGAEAAVEVLAAVGPCLRPREDGPLLERVAGTAVALALGGGGDGDE
AGPAEDAAALVAGRLLPVLVQCGGAALRAVWGGLAAPGASLGSGRVEEKLLVLSALAEKL
LPEPGGDRARGAREAGPDARRCWRFWRTVQAGLGQADALTRKRARYLLQRAVEVSAELGA
DCTCGPQEGNGPSLFWWSERKKDELLKFWENYILIMETLEGNQIHVIKPVLPKLNNLFEY
AVSEENGCWLFHPSWHMCIYKRMFESENKILSKEGVIHFLELYETKILPFSPEFSEFIIG
PLMDALSESSLYSRSPGQPIGSCSPLGLKLQKFLVTYISLLPEEIKSSFLLKFIRKMTSR
HWCAVPILFLSKALANVPRHKALGIDGLLALRDVIHCTMITHQILLRGAAQCYLLQTAMN
LLDVEKVSLSDVSTFLMSLRQEESLGRGTSLWTELCDWLRVNESYFKPSPTCSSIGLHKT
SLNAYVKSIVQEYVKSSAWETGENCFMPDWFEAKLVSLMVLLAVDVEGMKTQYSGKQRTE
NVLRIFLDPLLDVLMKFSTNAYMPLLKTDRCLQLLLKLLNTCRLKGSSAQDDEVSTVLQN
FFMSTTESISEFILRRLTMNELNSVSDLDRCHLYLMVLTELINLHLKVGWKRGNPIWRVI
SLLKNASIQHLQEMDSGQEPTVGSQIQRVVSMAALAMVCEAIDQKPELQLDSLHAGPLES
FLSSLQLNQTLQKPHAEEQSSYAHPLECSSVLEESSSSQGWGKIVAQYIHDQWVCLSFLL
KKYHTLIPTTGSEILEPFLPAVQMPIRTLQSALEALTVLSSDQVLPVFHCLKVLVPKLLT
SSESLCIESFDMAWKIISSLSNTQLIFWANLKAFVQFVFDNKVLTIAAKIKGQAYFKIKE
IMYKIIEMSAIKTGVFNTLISYCCQSWIVSASNVSQGSLSSAKNYSELILEACIFGTVFR
RDQRLVQDVQTFIENLGHDCAANIVMENTKREDHYVRICAVKFLCLLDGSNMSHKLFIED
LAIKLLDKDELVSKSKKRYYVNSLQHRVKNRVWQTLLVLFPRLDQNFLNGIIDRIFQAGF
TNNQASIKYFIEWIIILILHKFPQFLPKFWDCFSYGEENLKTSICTFLAVLSHLDIITQN
IPEKKLILKQALIVVLQWCFNHNFSVRLYALVALKKLWTVCKVLSVEEFDALTPVIESSL
HQVESMHGAGNAKKNWQRIQEHFFFATFHPLKDYCLETIFYILPRLSGLIEDEWITIDKF
TRFTDVPLAAGFQWYLSQTQLSKLKPGDWSQQDIGTNLVEADNQAEWTDVQKKIIPWNSR
VSDLDLELLFQDRAARLGKSISRLIVVASLIDKPTNLGGLCRTCEVFGASVLVVGSLQCI
SDKQFQHLSVSAEQWLPLVEVKPPQLIDYLQQKKTEGYTIIGVEQTAKSLDLTQYCFPEK
SLLLLGNEREGIPANLIQQLDVCVEIPQQGIIRSLNVHVSGALLIWEYTRQQLLSHGDTK
P
>sp|Q9Y5J9|TIM8B_HUMAN Mitochondrial import inner membrane translocase subunit Tim8 B OS=Homo sapiens OX=9606 GN=TIMM8B PE=1 SV=1
MAELGEADEAELQRLVAAEQQKAQFTAQVHHFMELCWDKCVEKPGNRLDSRTENCLSSCV
DRFIDTTLAITSRFAQIVQKGGQ
>sp|Q9UPQ9|TNR6B_HUMAN Trinucleotide repeat-containing gene 6B protein OS=Homo sapiens OX=9606 GN=TNRC6B PE=1 SV=4
MREKEQEREEQLMEDKKRKKEDKKKKEATQKVTEQKTKVPEVTKPSLSQPTAASPIGSSP
SPPVNGGNNAKRVAVPNGQPPSAARYMPREVPPRFRCQQDHKVLLKRGQPPPPSCMLLGG
GAGPPPCTAPGANPNNAQVTGALLQSESGTAPDSTLGGAAASNYANSTWGSGASSNNGTS
PNPIHIWDKVIVDGSDMEEWPCIASKDTESSSENTTDNNSASNPGSEKSTLPGSTTSNKG
KGSQCQSASSGNECNLGVWKSDPKAKSVQSSNSTTENNNGLGNWRNVSGQDRIGPGSGFS
NFNPNSNPSAWPALVQEGTSRKGALETDNSNSSAQVSTVGQTSREQQSKMENAGVNFVVS
GREQAQIHNTDGPKNGNTNSLNLSSPNPMENKGMPFGMGLGNTSRSTDAPSQSTGDRKTG
SVGSWGAARGPSGTDTVSGQSNSGNNGNNGKEREDSWKGASVQKSTGSKNDSWDNNNRST
GGSWNFGPQDSNDNKWGEGNKMTSGVSQGEWKQPTGSDELKIGEWSGPNQPNSSTGAWDN
QKGHPLPENQGNAQAPCWGRSSSSTGSEVGGQSTGSNHKAGSSDSHNSGRRSYRPTHPDC
QAVLQTLLSRTDLDPRVLSNTGWGQTQIKQDTVWDIEEVPRPEGKSDKGTEGWESAATQT
KNSGGWGDAPSQSNQMKSGWGELSASTEWKDPKNTGGWNDYKNNNSSNWGGGRPDEKTPS
SWNENPSKDQGWGGGRQPNQGWSSGKNGWGEEVDQTKNSNWESSASKPVSGWGEGGQNEI
GTWGNGGNASLASKGGWEDCKRSPAWNETGRQPNSWNKQHQQQQPPQQPPPPQPEASGSW
GGPPPPPPGNVRPSNSSWSSGPQPATPKDEEPSGWEEPSPQSISRKMDIDDGTSAWGDPN
SYNYKNVNLWDKNSQGGPAPREPNLPTPMTSKSASVWSKSTPPAPDNGTSAWGEPNESSP
GWGEMDDTGASTTGWGNTPANAPNAMKPNSKSMQDGWGESDGPVTGARHPSWEEEEDGGV
WNTTGSQGSASSHNSASWGQGGKKQMKCSLKGGNNDSWMNPLAKQFSNMGLLSQTEDNPS
SKMDLSVGSLSDKKFDVDKRAMNLGDFNDIMRKDRSGFRPPNSKDMGTTDSGPYFEKLTL
PFSNQDGCLGDEAPCSPFSPSPSYKLSPSGSTLPNVSLGAIGTGLNPQNFAARQGGSHGL
FGNSTAQSRGLHTPVQPLNSSPSLRAQVPPQFISPQVSASMLKQFPNSGLSPGLFNVGPQ
LSPQQIAMLSQLPQIPQFQLACQLLLQQQQQQQLLQNQRKISQAVRQQQEQQLARMVSAL
QQQQQQQQRQPGMKHSPSHPVGPKPHLDNMVPNALNVGLPDLQTKGPIPGYGSGFSSGGM
DYGMVGGKEAGTESRFKQWTSMMEGLPSVATQEANMHKNGAIVAPGKTRGGSPYNQFDII
PGDTLGGHTGPAGDSWLPAKSPPTNKIGSKSSNASWPPEFQPGVPWKGIQNIDPESDPYV
TPGSVLGGTATSPIVDTDHQLLRDNTTGSNSSLNTSLPSPGAWPYSASDNSFTNVHSTSA
KFPDYKSTWSPDPIGHNPTHLSNKMWKNHISSRNTTPLPRPPPGLTNPKPSSPWSSTAPR
SVRGWGTQDSRLASASTWSDGGSVRPSYWLVLHNLTPQIDGSTLRTICMQHGPLLTFHLN
LTQGTALIRYSTKQEAAKAQTALHMCVLGNTTILAEFATDDEVSRFLAQAQPPTPAATPS
APAAGWQSLETGQNQSDPVGPALNLFGGSTGLGQWSSSAGGSSGADLAGASLWGPPNYSS
SLWGVPTVEDPHRMGSPAPLLPGDLLGGGSDSI
>sp|Q8N2E6|TOR2X_HUMAN Prosalusin OS=Homo sapiens OX=9606 GN=TOR2A PE=1 SV=1
MAAATRGCRPWGSLLGLLGLVSAAAAAWDLASLRCTLGAFCECDFRPDLPGLECDLAQHL
AGQHLAKALVVKALKAFVRDPAPTKPLVLSLHGWTGTGKSYVSSLLAHYLFQGGLRSPRV
HHFSPVLHFPHPSHIERYKKDLKSWVQGNLTACGRSLFLFDEMDKMPPGLMEVLRPFLGS
SWVVYGTNYRKAIFIFIRWLLKLGHHGRAPPRRSGALPPAPAAPRPALRAQRAGPAGPGA
KG
>sp|P19429|TNNI3_HUMAN Troponin I, cardiac muscle OS=Homo sapiens OX=9606 GN=TNNI3 PE=1 SV=3
MADGSSDAAREPRPAPAPIRRRSSNYRAYATEPHAKKKSKISASRKLQLKTLLLQIAKQE
LEREAEERRGEKGRALSTRCQPLELAGLGFAELQDLCRQLHARVDKVDEERYDIEAKVTK
NITEIADLTQKIFDLRGKFKRPTLRRVRISADAMMQALLGARAKESLDLRAHLKQVKKED
TEKENREVGDWRKNIDALSGMEGRKKKFES
>sp|Q9ULW0|TPX2_HUMAN Targeting protein for Xklp2 OS=Homo sapiens OX=9606 GN=TPX2 PE=1 SV=2
MSQVKSSYSYDAPSDFINFSSLDDEGDTQNIDSWFEEKANLENKLLGKNGTGGLFQGKTP
LRKANLQQAIVTPLKPVDNTYYKEAEKENLVEQSIPSNACSSLEVEAAISRKTPAQPQRR
SLRLSAQKDLEQKEKHHVKMKAKRCATPVIIDEILPSKKMKVSNNKKKPEEEGSAHQDTA
EKNASSPEKAKGRHTVPCMPPAKQKFLKSTEEQELEKSMKMQQEVVEMRKKNEEFKKLAL
AGIGQPVKKSVSQVTKSVDFHFRTDERIKQHPKNQEEYKEVNFTSELRKHPSSPARVTKG
CTIVKPFNLSQGKKRTFDETVSTYVPLAQQVEDFHKRTPNRYHLRSKKDDINLLPSKSSV
TKICRDPQTPVLQTKHRARAVTCKSTAELEAEELEKLQQYKFKARELDPRILEGGPILPK
KPPVKPPTEPIGFDLEIEKRIQERESKKKTEDEHFEFHSRPCPTKILEDVVGVPEKKVLP
ITVPKSPAFALKNRIRMPTKEDEEEDEPVVIKAQPVPHYGVPFKPQIPEARTVEICPFSF
DSRDKERQLQKEKKIKELQKGEVPKFKALPLPHFDTINLPEKKVKNVTQIEPFCLETDRR
GALKAQTWKHQLEEELRQQKEAACFKARPNTVISQEPFVPKKEKKSVAEGLSGSLVQEPF
QLATEKRAKERQELEKRMAEVEAQKAQQLEEARLQEEEQKKEELARLRRELVHKANPIRK
YQGLEIKSSDQPLTVPVSPKFSTRFHC
>sp|Q15035|TRAM2_HUMAN Translocating chain-associated membrane protein 2 OS=Homo sapiens OX=9606 GN=TRAM2 PE=1 SV=1
MAFRRRTKSYPLFSQEFVIHNHADIGFCLVLCVLIGLMFEVTAKTAFLFILPQYNISVPT
ADSETVHYHYGPKDLVTILFYIFITIILHAVVQEYILDKISKRLHLSKVKHSKFNESGQL
VVFHFTSVIWCFYVVVTEGYLTNPRSLWEDYPHVHLPFQVKFFYLCQLAYWLHALPELYF
QKVRKEEIPRQLQYICLYLVHIAGAYLLNLSRLGLILLLLQYSTEFLFHTARLFYFADEN
NEKLFSAWAAVFGVTRLFILTLAVLAIGFGLARMENQAFDPEKGNFNTLFCRLCVLLLVC
AAQAWLMWRFIHSQLRHWREYWNEQSAKRRVPATPRLPARLIKRESGYHENGVVKAENGT
SPRTKKLKSP
>sp|P83876|TXN4A_HUMAN Thioredoxin-like protein 4A OS=Homo sapiens OX=9606 GN=TXNL4A PE=1 SV=1
MSYMLPHLHNGWQVDQAILSEEDRVVVIRFGHDWDPTCMKMDEVLYSIAEKVKNFAVIYL
VDITEVPDFNKMYELYDPCTVMFFFRNKHIMIDLGTGNNNKINWAMEDKQEMVDIIETVY
RGARKGRGLVVSPKDYSTKYRY
>sp|Q9BTV4|TMM43_HUMAN Transmembrane protein 43 OS=Homo sapiens OX=9606 GN=TMEM43 PE=1 SV=1
MAANYSSTSTRREHVKVKTSSQPGFLERLSETSGGMFVGLMAFLLSFYLIFTNEGRALKT
ATSLAEGLSLVVSPDSIHSVAPENEGRLVHIIGALRTSKLLSDPNYGVHLPAVKLRRHVE
MYQWVETEESREYTEDGQVKKETRYSYNTEWRSEIINSKNFDREIGHKNPSAMAVESFMA
TAPFVQIGRFFLSSGLIDKVDNFKSLSLSKLEDPHVDIIRRGDFFYHSENPKYPEVGDLR
VSFSYAGLSGDDPDLGPAHVVTVIARQRGDQLVPFSTKSGDTLLLLHHGDFSAEEVFHRE
LRSNSMKTWGLRAAGWMAMFMGLNLMTRILYTLVDWFPVFRDLVNIGLKAFAFCVATSLT
LLTVAAGWLFYRPLWALLIAGLALVPILVARTRVPAKKLE
>sp|Q9BZD7|TMG3_HUMAN Transmembrane gamma-carboxyglutamic acid protein 3 OS=Homo sapiens OX=9606 GN=PRRG3 PE=2 SV=2
MAVFLEAKDAHSVLKRFPRANEFLEELRQGTIERECMEEICSYEEVKEVFENKEKTMEFW
KGYPNAVYSVRDPSQSSDAMYVVVPLLGVALLIVIALFIIWRCQLQKATRHHPSYAQNRY
LASRAGHTLPRVMVYRGTVHSQGEPSGHREAANSPQVVLGPSRGGRTTVRLESTLYLPEL
SLSRLSSTTPPPSYEEVTAPQESSSEEASVSYSDPPPKYEEIVAANPGADK
>sp|Q86YD3|TMM25_HUMAN Transmembrane protein 25 OS=Homo sapiens OX=9606 GN=TMEM25 PE=1 SV=1
MALPPGPAALRHTLLLLPALLSSGWGELEPQIDGQTWAERALRENERHAFTCRVAGGPGT
PRLAWYLDGQLQEASTSRLLSVGGEAFSGGTSTFTVTAHRAQHELNCSLQDPRSGRSANA
SVILNVQFKPEIAQVGAKYQEAQGPGLLVVLFALVRANPPANVTWIDQDGPVTVNTSDFL
VLDAQNYPWLTNHTVQLQLRSLAHNLSVVATNDVGVTSASLPAPGLLATRVEVPLLGIVV
AAGLALGTLVGFSTLVACLVCRKEKKTKGPSRHPSLISSDSNNLKLNNVRLPRENMSLPS
NLQLNDLTPDSRAVKPADRQMAQNNSRPELLDPEPGGLLTSQGFIRLPVLGYIYRVSSVS
SDEIWL
>sp|O14907|TX1B3_HUMAN Tax1-binding protein 3 OS=Homo sapiens OX=9606 GN=TAX1BP3 PE=1 SV=2
MSYIPGQPVTAVVQRVEIHKLRQGENLILGFSIGGGIDQDPSQNPFSEDKTDKGIYVTRV
SEGGPAEIAGLQIGDKIMQVNGWDMTMVTHDQARKRLTKRSEEVVRLLVTRQSLQKAVQQ
SMLS
>sp|P04818|TYSY_HUMAN Thymidylate synthase OS=Homo sapiens OX=9606 GN=TYMS PE=1 SV=3
MPVAGSELPRRPLPPAAQERDAEPRPPHGELQYLGQIQHILRCGVRKDDRTGTGTLSVFG
MQARYSLRDEFPLLTTKRVFWKGVLEELLWFIKGSTNAKELSSKGVKIWDANGSRDFLDS
LGFSTREEGDLGPVYGFQWRHFGAEYRDMESDYSGQGVDQLQRVIDTIKTNPDDRRIIMC
AWNPRDLPLMALPPCHALCQFYVVNSELSCQLYQRSGDMGLGVPFNIASYALLTYMIAHI
TGLKPGDFIHTLGDAHIYLNHIEPLKIQLQREPRPFPKLRILRKVEKIDDFKAEDFQIEG
YNPHPTIKMEMAV
>sp|Q99990|VGLL1_HUMAN Transcription cofactor vestigial-like protein 1 OS=Homo sapiens OX=9606 GN=VGLL1 PE=1 SV=1
MEEMKKTAIRLPKGKQKPIKTEWNSRCVLFTYFQGDISSVVDEHFSRALSNIKSPQELTP
SSQSEGVMLKNDDSMSPNQWRYSSPWTKPQPEVPVTNRAANCNLHVPGPMAVNQFSPSLA
RRASVRPGELWHFSSLAGTSSLEPGYSHPFPARHLVPEPQPDGKREPLLSLLQQDRCLAR
PQESAARENGNPGQIAGSTGLLFNLPPGSVHYKKLYVSRGSASTSLPNETLSELETPGKY
SLTPPNHWGHPHRYLQHL
>sp|Q6UXI7|VITRN_HUMAN Vitrin OS=Homo sapiens OX=9606 GN=VIT PE=2 SV=1
MRTVVLTMKASVIEMFLVLLVTGVHSNKETAKKIKRPKFTVPQINCDVKAGKIIDPEFIV
KCPAGCQDPKYHVYGTDVYASYSSVCGAAVHSGVLDNSGGKILVRKVAGQSGYKGSYSNG
VQSLSLPRWRESFIVLESKPKKGVTYPSALTYSSSKSPAAQAGETTKAYQRPPIPGTTAQ
PVTLMQLLAVTVAVATPTTLPRPSPSAASTTSIPRPQSVGHRSQEMDLWSTATYTSSQNR
PRADPGIQRQDPSGAAFQKPVGADVSLGLVPKEELSTQSLEPVSLGDPNCKIDLSFLIDG
STSIGKRRFRIQKQLLADVAQALDIGPAGPLMGVVQYGDNPATHFNLKTHTNSRDLKTAI
EKITQRGGLSNVGRAISFVTKNFFSKANGNRSGAPNVVVVMVDGWPTDKVEEASRLARES
GINIFFITIEGAAENEKQYVVEPNFANKAVCRTNGFYSLHVQSWFGLHKTLQPLVKRVCD
TDRLACSKTCLNSADIGFVIDGSSSVGTGNFRTVLQFVTNLTKEFEISDTDTRIGAVQYT
YEQRLEFGFDKYSSKPDILNAIKRVGYWSGGTSTGAAINFALEQLFKKSKPNKRKLMILI
TDGRSYDDVRIPAMAAHLKGVITYAIGVAWAAQEELEVIATHPARDHSFFVDEFDNLHQY
VPRIIQNICTEFNSQPRN
>sp|Q9P2U8|VGLU2_HUMAN Vesicular glutamate transporter 2 OS=Homo sapiens OX=9606 GN=SLC17A6 PE=2 SV=1
MESVKQRILAPGKEGLKNFAGKSLGQIYRVLEKKQDTGETIELTEDGKPLEVPERKAPLC
DCTCFGLPRRYIIAIMSGLGFCISFGIRCNLGVAIVDMVNNSTIHRGGKVIKEKAKFNWD
PETVGMIHGSFFWGYIITQIPGGYIASRLAANRVFGAAILLTSTLNMLIPSAARVHYGCV
IFVRILQGLVEGVTYPACHGIWSKWAPPLERSRLATTSFCGSYAGAVIAMPLAGILVQYT
GWSSVFYVYGSFGMVWYMFWLLVSYESPAKHPTITDEERRYIEESIGESANLLGAMEKFK
TPWRKFFTSMPVYAIIVANFCRSWTFYLLLISQPAYFEEVFGFEISKVGMLSAVPHLVMT
IIVPIGGQIADFLRSKQILSTTTVRKIMNCGGFGMEATLLLVVGYSHTRGVAISFLVLAV
GFSGFAISGFNVNHLDIAPRYASILMGISNGVGTLSGMVCPIIVGAMTKNKSREEWQYVF
LIAALVHYGGVIFYAIFASGEKQPWADPEETSEEKCGFIHEDELDEETGDITQNYINYGT
TKSYGATTQANGGWPSGWEKKEEFVQGEVQDSHSYKDRVDYS
>sp|P41226|UBA7_HUMAN Ubiquitin-like modifier-activating enzyme 7 OS=Homo sapiens OX=9606 GN=UBA7 PE=1 SV=2
MDALDASKLLDEELYSRQLYVLGSPAMQRIQGARVLVSGLQGLGAEVAKNLVLMGVGSLT
LHDPHPTCWSDLAAQFLLSEQDLERSRAEASQELLAQLNRAVQVVVHTGDITEDLLLDFQ
VVVLTAAKLEEQLKVGTLCHKHGVCFLAADTRGLVGQLFCDFGEDFTVQDPTEAEPLTAA
IQHISQGSPGILTLRKGANTHYFRDGDLVTFSGIEGMVELNDCDPRSIHVREDGSLEIGD
TTTFSRYLRGGAITEVKRPKTVRHKSLDTALLQPHVVAQSSQEVHHAHCLHQAFCALHKF
QHLHGRPPQPWDPVDAETVVGLARDLEPLKRTEEEPLEEPLDEALVRTVALSSAGVLSPM
VAMLGAVAAQEVLKAISRKFMPLDQWLYFDALDCLPEDGELLPSPEDCALRGSRYDGQIA
VFGAGFQEKLRRQHYLLVGAGAIGCELLKVFALVGLGAGNSGGLTVVDMDHIERSNLSRQ
FLFRSQDVGRPKAEVAAAAARGLNPDLQVIPLTYPLDPTTEHIYGDNFFSRVDGVAAALD
SFQARRYVAARCTHYLKPLLEAGTSGTWGSATVFMPHVTEAYRAPASAAASEDAPYPVCT
VRYFPSTAEHTLQWARHEFEELFRLSAETINHHQQAHTSLADMDEPQTLTLLKPVLGVLR
VRPQNWQDCVAWALGHWKLCFHYGIKQLLRHFPPNKVLEDGTPFWSGPKQCPQPLEFDTN
QDTHLLYVLAAANLYAQMHGLPGSQDWTALRELLKLLPQPDPQQMAPIFASNLELASASA
EFGPEQQKELNKALEVWSVGPPLKPLMFEKDDDSNFHVDFVVAAASLRCQNYGIPPVNRA
QSKRIVGQIIPAIATTTAAVAGLLGLELYKVVSGPRPRSAFRHSYLHLAENYLIRYMPFA
PAIQTFHHLKWTSWDRLKVPAGQPERTLESLLAHLQEQHGLRVRILLHGSALLYAAGWSP
EKQAQHLPLRVTELVQQLTGQAPAPGQRVLVLELSCEGDDEDTAFPPLHYEL
>sp|Q562E7|WDR81_HUMAN WD repeat-containing protein 81 OS=Homo sapiens OX=9606 GN=WDR81 PE=1 SV=2
MAQGSGGREGALRTPAGGWHSPPSPDMQELLRSVERDLSIDPRQLAPAPGGTHVVALVPA
RWLASLRDRRLPLGPCPRAEGLGEAEVRTLLQRSVQRLPAGWTRVEVHGLRKRRLSYPLG
GGLPFEDGSCGPETLTRFMQEVAAQNYRNLWRHAYHTYGQPYSHSPAPSAVPALDSVRQA
LQRVYGCSFLPVGETTQCPSYAREGPCPPRGSPACPSLLRAEALLESPEMLYVVHPYVQF
SLHDVVTFSPAKLTNSQAKVLFILFRVLRAMDACHRQGLACGALSLYHIAVDEKLCSELR
LDLSAYERPEEDENEEAPVARDEAGIVSQEEQGGQPGQPTGQEELRSLVLDWVHGRISNF
HYLMQLNRLAGRRQGDPNYHPVLPWVVDFTTPHGRFRDLRKSKFRLNKGDKQLDFTYEMT
RQAFVAGGAGGGEPPHVPHHISDVLSDITYYVYKARRTPRSVLCGHVRAQWEPHEYPASM
ERMQNWTPDECIPEFYTDPSIFRSIHPDMPDLDVPAWCSSSQEFVAAHRALLESREVSRD
LHHWIDLTFGYKLQGKEAVKEKNVCLHLVDAHTHLASYGVVQLFDQPHPQRLAGAPALAP
EPPLIPKLLVQTIQETTGREDFTENPGQLPNGVGRPVLEATPCEASWTRDRPVAGEDDLE
QATEALDSISLAGKAGDQLGSSSQASPGLLSFSVASASRPGRRNKAAGADPGEGEEGRIL
LPEGFNPMQALEELEKTGNFLAKGLGGLLEVPEQPRVQPAVPLQCLLHRDMQALGVLLAE
MVFATRVRTLQPDAPLWVRFQAVRGLCTRHPKEVPVSLQPVLDTLLQMSGPEVPMGAERG
KLDQLFEYRPVSQGLPPPCPSQLLSPFSSVVPFPPYFPALHRFILLYQARRVEDEAQGRE
LVFALWQQLGAVLKDITPEGLEILLPFVLSLMSEEHTAVYTAWYLFEPVAKALGPKNANK
YLLKPLIGAYESPCQLHGRFYLYTDCFVAQLMVRLGLQAFLTHLLPHVLQVLAGAEASQE
ESKDLAGAAEEEESGLPGAGPGSCAFGEEIPMDGEPPASSGLGLPDYTSGVSFHDQADLP
ETEDFQAGLYVTESPQPQEAEAVSLGRLSDKSSTSETSLGEERAPDEGGAPVDKSSLRSG
DSSQDLKQSEGSEEEEEEEDSCVVLEEEEGEQEEVTGASELTLSDTVLSMETVVAGGSGG
DGEEEEEALPEQSEGKEQKILLDTACKMVRWLSAKLGPTVASRHVARNLLRLLTSCYVGP
TRQQFTVSSGESPPLSAGNIYQKRPVLGDIVSGPVLSCLLHIARLYGEPVLTYQYLPYIS
YLVAPGSASGPSRLNSRKEAGLLAAVTLTQKIIVYLSDTTLMDILPRISHEVLLPVLSFL
TSLVTGFPSGAQARTILCVKTISLIALICLRIGQEMVQQHLSEPVATFFQVFSQLHELRQ
QDLKLDPAGRGEGQLPQVVFSDGQQRPVDPALLDELQKVFTLEMAYTIYVPFSCLLGDII
RKIIPNHELVGELAALYLESISPSSRNPASVEPTMPGTGPEWDPHGGGCPQDDGHSGTFG
SVLVGNRIQIPNDSRPENPGPLGPISGVGGGGLGSGSDDNALKQELPRSVHGLSGNWLAY
WQYEIGVSQQDAHFHFHQIRLQSFPGHSGAVKCVAPLSSEDFFLSGSKDRTVRLWPLYNY
GDGTSETAPRLVYTQHRKSVFFVGQLEAPQHVVSCDGAVHVWDPFTGKTLRTVEPLDSRV
PLTAVAVMPAPHTSITMASSDSTLRFVDCRKPGLQHEFRLGGGLNPGLVRALAISPSGRS
VVAGFSSGFMVLLDTRTGLVLRGWPAHEGDILQIKAVEGSVLVSSSSDHSLTVWKELEQK
PTHHYKSASDPIHTFDLYGSEVVTGTVSNKIGVCSLLEPPSQATTKLSSENFRGTLTSLA
LLPTKRHLLLGSDNGVIRLLA
>sp|Q5GH77|XKR3_HUMAN XK-related protein 3 OS=Homo sapiens OX=9606 GN=XKR3 PE=2 SV=1
METVFEEMDEESTGGVSSSKEEIVLGQRLHLSFPFSIIFSTVLYCGEVAFGLYMFEIYRK
ANDTFWMSFTISFIIVGAILDQIILMFFNKDLRRNKAALLFWHILLLGPIVRCLHTIRNY
HKWLKNLKQEKEETQVSITKRNTMLEREIAFSIRDNFMQQKAFKYMSVIQAFLGSVPQLI
LQMYISLTIREWPLNRALLMTFSLLSVTYGAIRCNILAIQISNDDTTIKLPPIEFFCVVM
WRFLEVISRVVTLAFFIASLKLKSLPVLLIIYFVSLLAPWLEFWKSGAHLPGNKENNSNM
VGTVLMLFLITLLYAAINFSCWSAVKLQLSDDKIIDGRQRWGHRILHYSFQFLENVIMIL
VFRFFGGKTLLNCCDSLIAVQLIISYLLATGFMLLFYQYLYPWQSGKVLPGRTENQPEAP
YYYVNIEKTEKNKNKQLRNYCHSCNRVGYFSIRKSMTCS
>sp|P18887|XRCC1_HUMAN DNA repair protein XRCC1 OS=Homo sapiens OX=9606 GN=XRCC1 PE=1 SV=2
MPEIRLRHVVSCSSQDSTHCAENLLKADTYRKWRAAKAGEKTISVVLQLEKEEQIHSVDI
GNDGSAFVEVLVGSSAGGAGEQDYEVLLVTSSFMSPSESRSGSNPNRVRMFGPDKLVRAA
AEKRWDRVKIVCSQPYSKDSPFGLSFVRFHSPPDKDEAEAPSQKVTVTKLGQFRVKEEDE
SANSLRPGALFFSRINKTSPVTASDPAGPSYAAATLQASSAASSASPVSRAIGSTSKPQE
SPKGKRKLDLNQEEKKTPSKPPAQLSPSVPKRPKLPAPTRTPATAPVPARAQGAVTGKPR
GEGTEPRRPRAGPEELGKILQGVVVVLSGFQNPFRSELRDKALELGAKYRPDWTRDSTHL
ICAFANTPKYSQVLGLGGRIVRKEWVLDCHRMRRRLPSRRYLMAGPGSSSEEDEASHSGG
SGDEAPKLPQKQPQTKTKPTQAAGPSSPQKPPTPEETKAASPVLQEDIDIEGVQSEGQDN
GAEDSGDTEDELRRVAEQKEHRLPPGQEENGEDPYAGSTDENTDSEEHQEPPDLPVPELP
DFFQGKHFFLYGEFPGDERRKLIRYVTAFNGELEDNMSDRVQFVITAQEWDPSFEEALMD
NPSLAFVRPRWIYSCNEKQKLLPHQLYGVVPQA
>sp|Q96QK1|VPS35_HUMAN Vacuolar protein sorting-associated protein 35 OS=Homo sapiens OX=9606 GN=VPS35 PE=1 SV=2
MPTTQQSPQDEQEKLLDEAIQAVKVQSFQMKRCLDKNKLMDALKHASNMLGELRTSMLSP
KSYYELYMAISDELHYLEVYLTDEFAKGRKVADLYELVQYAGNIIPRLYLLITVGVVYVK
SFPQSRKDILKDLVEMCRGVQHPLRGLFLRNYLLQCTRNILPDEGEPTDEETTGDISDSM
DFVLLNFAEMNKLWVRMQHQGHSRDREKRERERQELRILVGTNLVRLSQLEGVNVERYKQ
IVLTGILEQVVNCRDALAQEYLMECIIQVFPDEFHLQTLNPFLRACAELHQNVNVKNIII
ALIDRLALFAHREDGPGIPADIKLFDIFSQQVATVIQSRQDMPSEDVVSLQVSLINLAMK
CYPDRVDYVDKVLETTVEIFNKLNLEHIATSSAVSKELTRLLKIPVDTYNNILTVLKLKH
FHPLFEYFDYESRKSMSCYVLSNVLDYNTEIVSQDQVDSIMNLVSTLIQDQPDQPVEDPD
PEDFADEQSLVGRFIHLLRSEDPDQQYLILNTARKHFGAGGNQRIRFTLPPLVFAAYQLA
FRYKENSKVDDKWEKKCQKIFSFAHQTISALIKAELAELPLRLFLQGALAAGEIGFENHE
TVAYEFMSQAFSLYEDEISDSKAQLAAITLIIGTFERMKCFSEENHEPLRTQCALAASKL
LKKPDQGRAVSTCAHLFWSGRNTDKNGEELHGGKRVMECLKKALKIANQCMDPSLQVQLF
IEILNRYIYFYEKENDAVTIQVLNQLIQKIREDLPNLESSEETEQINKHFHNTLEHLRLR
RESPESEGPIYEGLIL
>sp|P0C1S8|WEE2_HUMAN Wee1-like protein kinase 2 OS=Homo sapiens OX=9606 GN=WEE2 PE=1 SV=2
MDDKDIDKELRQKLNFSYCEETEIEGQKKVEESREASSQTPEKGEVQDSEAKGTPPWTPL
SNVHELDTSSEKDKESPDQILRTPVSHPLKCPETPAQPDSRSKLLPSDSPSTPKTMLSRL
VISPTGKLPSRGPKHLKLTPAPLKDEMTSLALVNINPFTPESYKKLFLQSGGKRKIRGDL
EEAGPEEGKGGLPAKRCVLRETNMASRYEKEFLEVEKIGVGEFGTVYKCIKRLDGCVYAI
KRSMKTFTELSNENSALHEVYAHAVLGHHPHVVRYYSSWAEDDHMIIQNEYCNGGSLQAA
ISENTKSGNHFEEPKLKDILLQISLGLNYIHNSSMVHLDIKPSNIFICHKMQSESSGVIE
EVENEADWFLSANVMYKIGDLGHATSINKPKVEEGDSRFLANEILQEDYRHLPKADIFAL
GLTIAVAAGAESLPTNGAAWHHIRKGNFPDVPQELSESFSSLLKNMIQPDAEQRPSAAAL
ARNTVLRPSLGKTEELQQQLNLEKFKTATLERELREAQQAQSPQGYTHHGDTGVSGTHTG
SRSTKRLVGGKSARSSSFTSGEREPLH
>sp|Q6PCB0|VWA1_HUMAN von Willebrand factor A domain-containing protein 1 OS=Homo sapiens OX=9606 GN=VWA1 PE=1 SV=1
MLPWTALGLALSLRLALARSGAERGPPASAPRGDLMFLLDSSASVSHYEFSRVREFVGQL
VAPLPLGTGALRASLVHVGSRPYTEFPFGQHSSGEAAQDAVRASAQRMGDTHTGLALVYA
KEQLFAEASGARPGVPKVLVWVTDGGSSDPVGPPMQELKDLGVTVFIVSTGRGNFLELSA
AASAPAEKHLHFVDVDDLHIIVQELRGSILDAMRPQQLHATEITSSGFRLAWPPLLTADS
GYYVLELVPSAQPGAARRQQLPGNATDWIWAGLDPDTDYDVALVPESNVRLLRPQILRVR
TRPGEAGPGASGPESGAGPAPTQLAALPAPEEAGPERIVISHARPRSLRVSWAPALGSAA
ALGYHVQFGPLRGGEAQRVEVPAGRNCTTLQGLAPGTAYLVTVTAAFRSGRESALSAKAC
TPDGPRPRPRPVPRAPTPGTASREP
>sp|Q16222|UAP1_HUMAN UDP-N-acetylhexosamine pyrophosphorylase OS=Homo sapiens OX=9606 GN=UAP1 PE=1 SV=3
MNINDLKLTLSKAGQEHLLRFWNELEEAQQVELYAELQAMNFEELNFFFQKAIEGFNQSS
HQKNVDARMEPVPREVLGSATRDQDQLQAWESEGLFQISQNKVAVLLLAGGQGTRLGVAY
PKGMYDVGLPSRKTLFQIQAERILKLQQVAEKYYGNKCIIPWYIMTSGRTMESTKEFFTK
HKYFGLKKENVIFFQQGMLPAMSFDGKIILEEKNKVSMAPDGNGGLYRALAAQNIVEDME
QRGIWSIHVYCVDNILVKVADPRFIGFCIQKGADCGAKVVEKTNPTEPVGVVCRVDGVYQ
VVEYSEISLATAQKRSSDGRLLFNAGNIANHFFTVPFLRDVVNVYEPQLQHHVAQKKIPY
VDTQGQLIKPDKPNGIKMEKFVFDIFQFAKKFVVYEVLREDEFSPLKNADSQNGKDNPTT
ARHALMSLHHCWVLNAGGHFIDENGSRLPAIPRSATNGKSETITADVNHNLKDANDVPIQ
CEISPLISYAGEGLESYVADKEFHAPLIIDENGVHELVKNGI
>sp|Q2TAL6|VWC2_HUMAN Brorin OS=Homo sapiens OX=9606 GN=VWC2 PE=1 SV=1
MPSSTAMAVGALSSSLLVTCCLMVALCSPSIPLEKLAQAPEQPGQEKREHASRDGPGRVN
ELGRPARDEGGSGRDWKSKSGRGLAGREPWSKLKQAWVSQGGGAKAGDLQVRPRGDTPQA
EALAAAAQDAIGPELAPTPEPPEEYVYPDYRGKGCVDESGFVYAIGEKFAPGPSACPCLC
TEEGPLCAQPECPRLHPRCIHVDTSQCCPQCKERKNYCEFRGKTYQTLEEFVVSPCERCR
CEANGEVLCTVSACPQTECVDPVYEPDQCCPICKNGPNCFAETAVIPAGREVKTDECTIC
HCTYEEGTWRIERQAMCTRHECRQM
>sp|Q9NQW7|XPP1_HUMAN Xaa-Pro aminopeptidase 1 OS=Homo sapiens OX=9606 GN=XPNPEP1 PE=1 SV=3
MPPKVTSELLRQLRQAMRNSEYVTEPIQAYIIPSGDAHQSEYIAPCDCRRAFVSGFDGSA
GTAIITEEHAAMWTDGRYFLQAAKQMDSNWTLMKMGLKDTPTQEDWLVSVLPEGSRVGVD
PLIIPTDYWKKMAKVLRSAGHHLIPVKENLVDKIWTDRPERPCKPLLTLGLDYTGISWKD
KVADLRLKMAERNVMWFVVTALDEIAWLFNLRGSDVEHNPVFFSYAIIGLETIMLFIDGD
RIDAPSVKEHLLLDLGLEAEYRIQVHPYKSILSELKALCADLSPREKVWVSDKASYAVSE
TIPKDHRCCMPYTPICIAKAVKNSAESEGMRRAHIKDAVALCELFNWLEKEVPKGGVTEI
SAADKAEEFRRQQADFVDLSFPTISSTGPNGAIIHYAPVPETNRTLSLDEVYLIDSGAQY
KDGTTDVTRTMHFGTPTAYEKECFTYVLKGHIAVSAAVFPTGTKGHLLDSFARSALWDSG
LDYLHGTGHGVGSFLNVHEGPCGISYKTFSDEPLEAGMIVTDEPGYYEDGAFGIRIENVV
LVVPVKTKYNFNNRGSLTFEPLTLVPIQTKMIDVDSLTDKECDWLNNYHLTCRDVIGKEL
QKQGRQEALEWLIRETQPISKQH
>sp|Q641Q2|WAC2A_HUMAN WASH complex subunit 2A OS=Homo sapiens OX=9606 GN=WASHC2A PE=1 SV=3
MMNRTTPDQELAPASEPVWERPWSVEEIRRSSQSWSLAADAGLLQFLQEFSQQTISRTHE
IKKQVDGLIRETKATDCRLHNVFNDFLMLSNTQFIENRVYDEEVEEPVLKAEAEKTEQEK
TREQKEVDLIPKVQEAVNYGLQVLDSAFEQLDIKAGNSDSEEDDANGRVELILEPKDLYI
DRPLPYLIGSKLFMEQEDVGLGELSSEEGSVGSDRGSIVDTEEEKEEEESDEDFAHHSDN
EQNRHTTQMSDEEEDDDGCDLFADSEKEEEDIEDIEENTRPKRSRPTSFADELAARIKGD
AVGRVDEEPTTLPSGEAKPRKTLKEKKERRTPSDDEEDNLFAPPKLTDEDFSPFGSGGGL
FSGGKGLFDDEDEESDLFTEAPQDRQAGASVKEESSSSKPGKKIPAGAVSVFLGDTDVFG
AASVPSMKEPQKPEQPTPRKSPYGPPPTGLFDDDDGDDDDDFFSAPHSKPSKTGKVQSTA
DIFGDEEGDLFKEKAVASPEATVSQTDENKARAEKKVTLSSSKNLKPSSETKTQKGLFSD
EEDSEDLFSSQSASKLKGASLLPGKLPTLVSLFDDEDEEDNLFGGTAAKKQTLCLQAQRE
EKAKASELSKKKASALLFSSDEEDQWNIPASQTHLASDSRSKGEPRDSGTLQSQEAKAVK
KTSLFEEDEEDDLFAIAKDSQKKTQRVSLLFEDDVDSGGSLFGSPPTSVPPATKKKETVS
EAPPLLFSDEEEKEAQLGVKSVDKKVESAKESLKFGRTDVAESEKEGLLTRSAQETVKHS
DLFSSSSPWDKGTKPRTKTVLSLFDEEEDKMEDQNIIQAPQKEVGKGRDPDAHPKSTGVF
QDEELLFSHKLQKDNDPDVDLFAGTKKTKLLEPSVGSLFGDDEDDDLFSSAKSQPLVQEK
KRVVKKDHSVDSFKNQKHPESIQGSKEKGIWKPETPQDSSGLAPFKTKEPSTRIGKIQAN
LAINPAALLPTAASQISEVKPVLPELAFPSSEHRRSHGLESVPVLPGSGEAGVSFDLPAQ
ADTLHSANKSRVKMRGKRRPQTRAARRLAAQESSETEDMSVPRGPIAQWADGAISPNGHR
PQLRAASGEDSTEEALAAAAAPWEGGPVPGVDRSPFAKSLGHSRGEADLFDSGDIFSTGT
GSQSVERTKPKAKIAENPANPPVGGKAKSPMFPALGEASSDDDLFQSAKPKPAKKTNPFP
LLEDEDDLFTDQKVKKNETKSNSQQDVILTTQDIFEDDIFATEAIKPSQKTREKEKTLES
NLFDDNIDIFADLTVKPKEKSKKKVEAKSIFDDDMDDIFSSGIQAKTTKPKSRSAQAAPE
PRFEHKVSNIFDDPLNAFGGQ
>sp|P04275|VWF_HUMAN von Willebrand factor OS=Homo sapiens OX=9606 GN=VWF PE=1 SV=4
MIPARFAGVLLALALILPGTLCAEGTRGRSSTARCSLFGSDFVNTFDGSMYSFAGYCSYL
LAGGCQKRSFSIIGDFQNGKRVSLSVYLGEFFDIHLFVNGTVTQGDQRVSMPYASKGLYL
ETEAGYYKLSGEAYGFVARIDGSGNFQVLLSDRYFNKTCGLCGNFNIFAEDDFMTQEGTL
TSDPYDFANSWALSSGEQWCERASPPSSSCNISSGEMQKGLWEQCQLLKSTSVFARCHPL
VDPEPFVALCEKTLCECAGGLECACPALLEYARTCAQEGMVLYGWTDHSACSPVCPAGME
YRQCVSPCARTCQSLHINEMCQERCVDGCSCPEGQLLDEGLCVESTECPCVHSGKRYPPG
TSLSRDCNTCICRNSQWICSNEECPGECLVTGQSHFKSFDNRYFTFSGICQYLLARDCQD
HSFSIVIETVQCADDRDAVCTRSVTVRLPGLHNSLVKLKHGAGVAMDGQDVQLPLLKGDL
RIQHTVTASVRLSYGEDLQMDWDGRGRLLVKLSPVYAGKTCGLCGNYNGNQGDDFLTPSG
LAEPRVEDFGNAWKLHGDCQDLQKQHSDPCALNPRMTRFSEEACAVLTSPTFEACHRAVS
PLPYLRNCRYDVCSCSDGRECLCGALASYAAACAGRGVRVAWREPGRCELNCPKGQVYLQ
CGTPCNLTCRSLSYPDEECNEACLEGCFCPPGLYMDERGDCVPKAQCPCYYDGEIFQPED
IFSDHHTMCYCEDGFMHCTMSGVPGSLLPDAVLSSPLSHRSKRSLSCRPPMVKLVCPADN
LRAEGLECTKTCQNYDLECMSMGCVSGCLCPPGMVRHENRCVALERCPCFHQGKEYAPGE
TVKIGCNTCVCQDRKWNCTDHVCDATCSTIGMAHYLTFDGLKYLFPGECQYVLVQDYCGS
NPGTFRILVGNKGCSHPSVKCKKRVTILVEGGEIELFDGEVNVKRPMKDETHFEVVESGR
YIILLLGKALSVVWDRHLSISVVLKQTYQEKVCGLCGNFDGIQNNDLTSSNLQVEEDPVD
FGNSWKVSSQCADTRKVPLDSSPATCHNNIMKQTMVDSSCRILTSDVFQDCNKLVDPEPY
LDVCIYDTCSCESIGDCACFCDTIAAYAHVCAQHGKVVTWRTATLCPQSCEERNLRENGY
ECEWRYNSCAPACQVTCQHPEPLACPVQCVEGCHAHCPPGKILDELLQTCVDPEDCPVCE
VAGRRFASGKKVTLNPSDPEHCQICHCDVVNLTCEACQEPGGLVVPPTDAPVSPTTLYVE
DISEPPLHDFYCSRLLDLVFLLDGSSRLSEAEFEVLKAFVVDMMERLRISQKWVRVAVVE
YHDGSHAYIGLKDRKRPSELRRIASQVKYAGSQVASTSEVLKYTLFQIFSKIDRPEASRI
TLLLMASQEPQRMSRNFVRYVQGLKKKKVIVIPVGIGPHANLKQIRLIEKQAPENKAFVL
SSVDELEQQRDEIVSYLCDLAPEAPPPTLPPDMAQVTVGPGLLGVSTLGPKRNSMVLDVA
FVLEGSDKIGEADFNRSKEFMEEVIQRMDVGQDSIHVTVLQYSYMVTVEYPFSEAQSKGD
ILQRVREIRYQGGNRTNTGLALRYLSDHSFLVSQGDREQAPNLVYMVTGNPASDEIKRLP
GDIQVVPIGVGPNANVQELERIGWPNAPILIQDFETLPREAPDLVLQRCCSGEGLQIPTL
SPAPDCSQPLDVILLLDGSSSFPASYFDEMKSFAKAFISKANIGPRLTQVSVLQYGSITT
IDVPWNVVPEKAHLLSLVDVMQREGGPSQIGDALGFAVRYLTSEMHGARPGASKAVVILV
TDVSVDSVDAAADAARSNRVTVFPIGIGDRYDAAQLRILAGPAGDSNVVKLQRIEDLPTM
VTLGNSFLHKLCSGFVRICMDEDGNEKRPGDVWTLPDQCHTVTCQPDGQTLLKSHRVNCD
RGLRPSCPNSQSPVKVEETCGCRWTCPCVCTGSSTRHIVTFDGQNFKLTGSCSYVLFQNK
EQDLEVILHNGACSPGARQGCMKSIEVKHSALSVELHSDMEVTVNGRLVSVPYVGGNMEV
NVYGAIMHEVRFNHLGHIFTFTPQNNEFQLQLSPKTFASKTYGLCGICDENGANDFMLRD
GTVTTDWKTLVQEWTVQRPGQTCQPILEEQCLVPDSSHCQVLLLPLFAECHKVLAPATFY
AICQQDSCHQEQVCEVIASYAHLCRTNGVCVDWRTPDFCAMSCPPSLVYNHCEHGCPRHC
DGNVSSCGDHPSEGCFCPPDKVMLEGSCVPEEACTQCIGEDGVQHQFLEAWVPDHQPCQI
CTCLSGRKVNCTTQPCPTAKAPTCGLCEVARLRQNADQCCPEYECVCDPVSCDLPPVPHC
ERGLQPTLTNPGECRPNFTCACRKEECKRVSPPSCPPHRLPTLRKTQCCDEYECACNCVN
STVSCPLGYLASTATNDCGCTTTTCLPDKVCVHRSTIYPVGQFWEEGCDVCTCTDMEDAV
MGLRVAQCSQKPCEDSCRSGFTYVLHEGECCGRCLPSACEVVTGSPRGDSQSSWKSVGSQ
WASPENPCLINECVRVKEEVFIQQRNVSCPQLEVPVCPSGFQLSCKTSACCPSCRCERME
ACMLNGTVIGPGKTVMIDVCTTCRCMVQVGVISGFKLECRKTTCNPCPLGYKEENNTGEC
CGRCLPTACTIQLRGGQIMTLKRDETLQDGCDTHFCKVNERGEYFWEKRVTGCPPFDEHK
CLAEGGKIMKIPGTCCDTCEEPECNDITARLQYVKVGSCKSEVEVDIHYCQGKCASKAMY
SIDINDVQDQCSCCSPTRTEPMQVALHCTNGSVVYHEVLNAMECKCSPRKCSK
>sp|Q9Y2I8|WDR37_HUMAN WD repeat-containing protein 37 OS=Homo sapiens OX=9606 GN=WDR37 PE=1 SV=2
MPTESASCSTARQTKQKRKSHSLSIRRTNSSEQERTGLPRDMLEGQDSKLPSSVRSTLLE
LFGQIEREFENLYIENLELRREIDTLNERLAAEGQAIDGAELSKGQLKTKASHSTSQLSQ
KLKTTYKASTSKIVSSFKTTTSRAACQLVKEYIGHRDGIWDVSVAKTQPVVLGTASADHT
ALLWSIETGKCLVKYAGHVGSVNSIKFHPSEQLALTASGDQTAHIWRYAVQLPTPQPVAD
TSISGEDEVECSDKDEPDLDGDVSSDCPTIRVPLTSLKSHQGVVIASDWLVGGKQAVTAS
WDRTANLYDVETSELVHSLTGHDQELTHCCTHPTQRLVVTSSRDTTFRLWDFRDPSIHSV
NVFQGHTDTVTSAVFTVGDNVVSGSDDRTVKVWDLKNMRSPIATIRTDSAINRINVCVGQ
KIIALPHDNRQVRLFDMSGVRLARLPRSSRQGHRRMVCCSAWSEDHPVCNLFTCGFDRQA
IGWNINIPALLQEK
>sp|P47989|XDH_HUMAN Xanthine dehydrogenase/oxidase OS=Homo sapiens OX=9606 GN=XDH PE=1 SV=4
MTADKLVFFVNGRKVVEKNADPETTLLAYLRRKLGLSGTKLGCGEGGCGACTVMLSKYDR
LQNKIVHFSANACLAPICSLHHVAVTTVEGIGSTKTRLHPVQERIAKSHGSQCGFCTPGI
VMSMYTLLRNQPEPTMEEIENAFQGNLCRCTGYRPILQGFRTFARDGGCCGGDGNNPNCC
MNQKKDHSVSLSPSLFKPEEFTPLDPTQEPIFPPELLRLKDTPRKQLRFEGERVTWIQAS
TLKELLDLKAQHPDAKLVVGNTEIGIEMKFKNMLFPMIVCPAWIPELNSVEHGPDGISFG
AACPLSIVEKTLVDAVAKLPAQKTEVFRGVLEQLRWFAGKQVKSVASVGGNIITASPISD
LNPVFMASGAKLTLVSRGTRRTVQMDHTFFPGYRKTLLSPEEILLSIEIPYSREGEYFSA
FKQASRREDDIAKVTSGMRVLFKPGTTEVQELALCYGGMANRTISALKTTQRQLSKLWKE
ELLQDVCAGLAEELHLPPDAPGGMVDFRCTLTLSFFFKFYLTVLQKLGQENLEDKCGKLD
PTFASATLLFQKDPPADVQLFQEVPKGQSEEDMVGRPLPHLAADMQASGEAVYCDDIPRY
ENELSLRLVTSTRAHAKIKSIDTSEAKKVPGFVCFISADDVPGSNITGICNDETVFAKDK
VTCVGHIIGAVVADTPEHTQRAAQGVKITYEELPAIITIEDAIKNNSFYGPELKIEKGDL
KKGFSEADNVVSGEIYIGGQEHFYLETHCTIAVPKGEAGEMELFVSTQNTMKTQSFVAKM
LGVPANRIVVRVKRMGGGFGGKETRSTVVSTAVALAAYKTGRPVRCMLDRDEDMLITGGR
HPFLARYKVGFMKTGTVVALEVDHFSNVGNTQDLSQSIMERALFHMDNCYKIPNIRGTGR
LCKTNLPSNTAFRGFGGPQGMLIAECWMSEVAVTCGMPAEEVRRKNLYKEGDLTHFNQKL
EGFTLPRCWEECLASSQYHARKSEVDKFNKENCWKKRGLCIIPTKFGISFTVPFLNQAGA
LLHVYTDGSVLLTHGGTEMGQGLHTKMVQVASRALKIPTSKIYISETSTNTVPNTSPTAA
SVSADLNGQAVYAACQTILKRLEPYKKKNPSGSWEDWVTAAYMDTVSLSATGFYRTPNLG
YSFETNSGNPFHYFSYGVACSEVEIDCLTGDHKNLRTDIVMDVGSSLNPAIDIGQVEGAF
VQGLGLFTLEELHYSPEGSLHTRGPSTYKIPAFGSIPIEFRVSLLRDCPNKKAIYASKAV
GEPPLFLAASIFFAIKDAIRAARAQHTGNNVKELFRLDSPATPEKIRNACVDKFTTLCVT
GVPENCKPWSVRV
>sp|P56706|WNT7B_HUMAN Protein Wnt-7b OS=Homo sapiens OX=9606 GN=WNT7B PE=1 SV=2
MHRNFRKWIFYVFLCFGVLYVKLGALSSVVALGANIICNKIPGLAPRQRAICQSRPDAII
VIGEGAQMGINECQYQFRFGRWNCSALGEKTVFGQELRVGSREAAFTYAITAAGVAHAVT
AACSQGNLSNCGCDREKQGYYNQAEGWKWGGCSADVRYGIDFSRRFVDAREIKKNARRLM
NLHNNEAGRKVLEDRMQLECKCHGVSGSCTTKTCWTTLPKFREVGHLLKEKYNAAVQVEV
VRASRLRQPTFLRIKQLRSYQKPMETDLVYIEKSPNYCEEDAATGSVGTQGRLCNRTSPG
ADGCDTMCCGRGYNTHQYTKVWQCNCKFHWCCFVKCNTCSERTEVFTCK
>sp|Q9GZT5|WN10A_HUMAN Protein Wnt-10a OS=Homo sapiens OX=9606 GN=WNT10A PE=1 SV=1
MGSAHPRPWLRLRPQPQPRPALWVLLFFLLLLAAAMPRSAPNDILDLRLPPEPVLNANTV
CLTLPGLSRRQMEVCVRHPDVAASAIQGIQIAIHECQHQFRDQRWNCSSLETRNKIPYES
PIFSRGFRESAFAYAIAAAGVVHAVSNACALGKLKACGCDASRRGDEEAFRRKLHRLQLD
ALQRGKGLSHGVPEHPALPTASPGLQDSWEWGGCSPDMGFGERFSKDFLDSREPHRDIHA
RMRLHNNRVGRQAVMENMRRKCKCHGTSGSCQLKTCWQVTPEFRTVGALLRSRFHRATLI
RPHNRNGGQLEPGPAGAPSPAPGAPGPRRRASPADLVYFEKSPDFCEREPRLDSAGTVGR
LCNKSSAGSDGCGSMCCGRGHNILRQTRSERCHCRFHWCCFVVCEECRITEWVSVCK
>sp|Q0VG73|YC023_HUMAN Putative uncharacterized protein LOC152225 OS=Homo sapiens OX=9606 PE=5 SV=1
MNNSFNKEDRMSSDTMVGSCDRQTKNGAKWHGGVSSLLDFTLIYIQLSTSFQNAGHSFKK
QHICSDFEVMDELSCAVYGNKFYYLLPTLTHPSIQ
>sp|Q5BJH7|YIF1B_HUMAN Protein YIF1B OS=Homo sapiens OX=9606 GN=YIF1B PE=1 SV=1
MHPAGLAAAAAGTPRLRKWPSKRRIPVSQPGMADPHQLFDDTSSAQSRGYGAQRAPGGLS
YPAASPTPHAAFLADPVSNMAMAYGSSLAAQGKELVDKNIDRFIPITKLKYYFAVDTMYV
GRKLGLLFFPYLHQDWEVQYQQDTPVAPRFDVNAPDLYIPAMAFITYVLVAGLALGTQDR
FSPDLLGLQASSALAWLTLEVLAILLSLYLVTVNTDLTTIDLVAFLGYKYVGMIGGVLMG
LLFGKIGYYLVLGWCCVAIFVFMIRTLRLKILADAAAEGVPVRGARNQLRMYLTMAVAAA
QPMLMYWLTFHLVR
>sp|Q5PR19|YI024_HUMAN Putative UPF0607 protein LOC392364 OS=Homo sapiens OX=9606 PE=2 SV=3
MAPAPVPALGTLGCYRFLFNPRQHLGPSFPARRYGAPRRLCFLPQNTGTPLRVLPSVFWS
PPSRKKPVLSARNSRMFGHLSPVRIPHLRGKFNLRLPSLDEQVIPARLPKMEVRAEEPKE
ATEVKDQVETQEQEDNKRGPCSNGEAASTSRPLETQGNPTSPRYNPRPLEGNVQLKSLTE
NNQTDKAQVHAVSFYSKGHGVASSHSPAGGFPRGRTPPARQHG
>sp|Q8N6K4|YP021_HUMAN Putative uncharacterized protein MGC34800 OS=Homo sapiens OX=9606 PE=2 SV=1
MGDLPWAPPEAQAPSTAGAGDVAEHQVAPARFLQGAWRQAAGWLCRETGAAPGSAQAGPP
ETAHAADPQPRGPQAPPRLPPSLSPERVHPGQPAAPAEPAPGAPALRSGPSQPRGLRLPV
PVPACAGSSAPGSPAALPDSYPWPPPARNRPATLPPTSRVSPLAAFLASAPQR
>sp|Q8NAQ8|YP023_HUMAN Putative uncharacterized protein FLJ34945 OS=Homo sapiens OX=9606 PE=2 SV=1
MYSVLQLLKCLCSCWRKGPEGRRFQTEAAVCARPAWSPHPAGASEALGALPPPRQLVEKR
RVSPPRRLDQSGRDGGAVAKCSLSRGLSPPGWTGRSLLRPWGSAAVLGSRAALACVLRPS
RGVMPATIQSRR
>sp|Q6ZN57|ZFP2_HUMAN Zinc finger protein 2 homolog OS=Homo sapiens OX=9606 GN=ZFP2 PE=1 SV=1
MEREGIWHSTLGETWEPNNWLEGQQDSHLSQVGVTHKETFTEMRVCGGNEFERCSSQDSI
LDTQQSIPMVKRPHNCNSHGEDATQNSELIKTQRMFVGKKIYECNQCSKTFSQSSSLLKH
QRIHTGEKPYKCNVCGKHFIERSSLTVHQRIHTGEKPYKCNECGKAFSQSMNLTVHQRTH
TGEKPYQCKECGKAFHKNSSLIQHERIHTGEKPYKCNECGKAFTQSMNLTVHQRTHTGEK
PYECNECGKAFSQSMHLIVHQRSHTGEKPYECSQCGKAFSKSSTLTLHQRNHTGEKPYKC
NKCGKSFSQSTYLIEHQRLHSGVKPFECNECGKAFSKNSSLTQHRRIHTGEKPYECMVCG
KHFTGRSSLTVHQVIHTGEKPYECNECGKAFSQSAYLIEHQRIHTGEKPYECDQCGKAFI
KNSSLTVHQRTHTGEKPYQCNECGKAFSRSTNLTRHQRTHT
>sp|Q9NU63|ZFP57_HUMAN Zinc finger protein 57 homolog OS=Homo sapiens OX=9606 GN=ZFP57 PE=1 SV=2
MAAGEPRSLLFFQKPVTFEDVAVNFTQEEWDCLDASQRVLYQDVMSETFKNLTSVARIFL
HKPELITKLEQEEEQWRETRVLQASQAGPPFFCYTCGKCFSRRSYLYSHQFVHNPKLTNS
CSQCGKLFRSPKSLSYHRRMHLGERPFCCTLCDKTYCDASGLSRHRRVHLGYRPHSCSVC
GKSFRDQSELKRHQKIHQNQEPVDGNQECTLRIPGTQAEFQTPIARSQRSIQGLLDVNHA
PVARSQEPIFRTEGPMAQNQASVLKNQAPVTRTQAPITGTLCQDARSNSHPVKPSRLNVF
CCPHCSLTFSKKSYLSRHQKAHLTEPPNYCFHCSKSFSSFSRLVRHQQTHWKQKSYLCPI
CDLSFGEKEGLMDHWRGYKGKDLCQSSHHKCRVILGQWLGFSHDVPTMAGEEWKHGGDQS
PPRIHTPRRRGLREKACKGDKTKEAVSILKHK
>sp|Q8IXM3|RM41_HUMAN 39S ribosomal protein L41, mitochondrial OS=Homo sapiens OX=9606 GN=MRPL41 PE=1 SV=1
MGVLAAAARCLVRGADRMSKWTSKRGPRSFRGRKGRGAKGIGFLTSGWRFVQIKEMVPEF
VVPDLTGFKLKPYVSYLAPESEETPLTAAQLFSEAVAPAIEKDFKDGTFDPDNLEKYGFE
PTQEGKLFQLYPRNFLR
>sp|Q2QD12|RPEL1_HUMAN Ribulose-phosphate 3-epimerase-like protein 1 OS=Homo sapiens OX=9606 GN=RPEL1 PE=2 SV=1
MASGCKIGPSILNSDLANLGAKCLQMLDSGADYLHLDVMDGHFVPNITFGHPVVESLRKQ
LGQDPFFDMHMMVSKPEQWVKPMAVAEANQYTFHLEATENPGTLIKDIRENGMKVGLAIK
PGTSVEYLAPWANQIDMALVMTVEPGFGEQKFMEDMMPKVHWLRTQFPSLDIEGDGGVGS
DTVHKCAEAGANMTVSGSAIMRSEDPRSVINLLRNICSEAAQKRSLDR
>sp|Q9H777|RNZ1_HUMAN Zinc phosphodiesterase ELAC protein 1 OS=Homo sapiens OX=9606 GN=ELAC1 PE=1 SV=2
MSMDVTFLGTGAAYPSPTRGASAVVLRCEGECWLFDCGEGTQTQLMKSQLKAGRITKIFI
THLHGDHFFGLPGLLCTISLQSGSMVSKQPIEIYGPVGLRDFIWRTMELSHTELVFHYVV
HELVPTADQCPAEELKEFAHVNRADSPPKEEQGRTILLDSEENSYLLFDDEQFVVKAFRL
FHRIPSFGFSVVEKKRPGKLNAQKLKDLGVPPGPAYGKLKNGISVVLENGVTISPQDVLK
KPIVGRKICILGDCSGVVGDGGVKLCFEADLLIHEATLDDAQMDKAKEHGHSTPQMAATF
AKLCRAKRLVLTHFSQRYKPVALAREGETDGIAELKKQAESVLDLQEVTLAEDFMVISIP
IKK
>sp|Q9BWH6|RPAP1_HUMAN RNA polymerase II-associated protein 1 OS=Homo sapiens OX=9606 GN=RPAP1 PE=1 SV=3
MLSRPKPGESEVDLLHFQSQFLAAGAAPAVQLVKKGNRGGGDANSDRPPLQDHRDVVMLD
NLPDLPPALVPSPPKRARPSPGHCLPEDEDPEERLRRHDQHITAVLTKIIERDTSSVAVN
LPVPSGVAFPAVFLRSRDTQGKSATSGKRSIFAQEIAARRIAEAKGPSVGEVVPNVGPPE
GAVTCETPTPRNQGCQLPGSSHSFQGPNLVTGKGLRDQEAEQEAQTIHEENIARLQAMAP
EEILQEQQRLLAQLDPSLVAFLRSHSHTQEQTGETASEEQRPGGPSANVTKEEPLMSAFA
SEPRKRDKLEPEAPALALPVTPQKEWLHMDTVELEKLHWTQDLPPVRRQQTQERMQARFS
LQGELLAPDVDLPTHLGLHHHGEEAERAGYSLQELFHLTRSQVSQQRALALHVLAQVISR
AQAGEFGDRLAGSVLSLLLDAGFLFLLRFSLDDRVDGVIATAIRALRALLVAPGDEELLD
STFSWYHGALTFPLMPSQEDKEDEDEDEECPAGKAKRKSPEEESRPPPDLARHDVIKGLL
ATSLLPRLRYVLEVTYPGPAVVLDILAVLIRLARHSLESATRVLECPRLIETIVREFLPT
SWSPVGAGPTPSLYKVPCATAMKLLRVLASAGRNIAARLLSSFDLRSRLCRIIAEAPQEL
ALPPEEAEMLSTEALRLWAVAASYGQGGYLYRELYPVLMRALQVVPRELSTHPPQPLSMQ
RIASLLTLLTQLTLAAGSTPAETISDSAEASLSATPSLVTWTQVSGLQPLVEPCLRQTLK
LLSRPEMWRAVGPVPVACLLFLGAYYQAWSQQPSSCPEDWLQDMQRLSEELLLPLLSQPT
LGSLWDSLRHCSLLCNPLSCVPALEAPPSLVSLGCSGGCPRLSLAGSASPFPFLTALLSL
LNTLAQIHKGLCGQLAAILAAPGLQNYFLQCVAPGAAPHLTPFSAWALRHEYHLQYLALA
LAQKAAALQPLPATHAALYHGMALALLSRLLPGSEYLTHELLLSCVFRLEFLPERTSGGP
EAADFSDQLSLGSSRVPRCGQGTLLAQACQDLPSIRNCYLTHCSPARASLLASQALHRGE
LQRVPTLLLPMPTEPLLPTDWPFLPLIRLYHRASDTPSGLSPTDTMGTAMRVLQWVLVLE
SWRPQALWAVPPAARLARLMCVFLVDSELFRESPVQHLVAALLAQLCQPQVLPNLNLDCR
LPGLTSFPDLYANFLDHFEAVSFGDHLFGALVLLPLQRRFSVTLRLALFGEHVGALRALS
LPLTQLPVSLECYTVPPEDNLALLQLYFRTLVTGALRPRWCPVLYAVAVAHVNSFIFSQD
PQSSDEVKAARRSMLQKTWLLADEGLRQHLLHYKLPNSTLPEGFELYSQLPPLRQHYLQR
LTSTVLQNGVSET
>sp|P62875|RPAB5_HUMAN DNA-directed RNA polymerases I, II, and III subunit RPABC5 OS=Homo sapiens OX=9606 GN=POLR2L PE=1 SV=1
MIIPVRCFTCGKIVGNKWEAYLGLLQAEYTEGDALDALGLKRYCCRRMLLAHVDLIEKLL
NYAPLEK
>sp|Q8IYW5|RN168_HUMAN E3 ubiquitin-protein ligase RNF168 OS=Homo sapiens OX=9606 GN=RNF168 PE=1 SV=1
MALPKDAIPSLSECQCGICMEILVEPVTLPCNHTLCKPCFQSTVEKASLCCPFCRRRVSS
WTRYHTRRNSLVNVELWTIIQKHYPRECKLRASGQESEEVADDYQPVRLLSKPGELRREY
EEEISKVAAERRASEEEENKASEEYIQRLLAEEEEEEKRQAEKRRRAMEEQLKSDEELAR
KLSIDINNFCEGSISASPLNSRKSDPVTPKSEKKSKNKQRNTGDIQKYLTPKSQFGSASH
SEAVQEVRKDSVSKDIDSSDRKSPTGQDTEIEDMPTLSPQISLGVGEQGADSSIESPMPW
LCACGAEWYHEGNVKTRPSNHGKELCVLSHERPKTRVPYSKETAVMPCGRTESGCAPTSG
VTQTNGNNTGETENEESCLLISKEISKRKNQESSFEAVKDPCFSAKRRKVSPESSPDQEE
TEINFTQKLIDLEHLLFERHKQEEQDRLLALQLQKEVDKEQMVPNRQKGSPDEYHLRATS
SPPDKVLNGQRKNPKDGNFKRQTHTKHPTPERGSRDKNRQVSLKMQLKQSVNRRKMPNST
RDHCKVSKSAHSLQPSISQKSVFQMFQRCTK
>sp|Q96K19|RN170_HUMAN E3 ubiquitin-protein ligase RNF170 OS=Homo sapiens OX=9606 GN=RNF170 PE=1 SV=2
MAKYQGEVQSLKLDDDSVIEGVSDQVLVAVVVSFALIATLVYALFRNVHQNIHPENQELV
RVLREQLQTEQDAPAATRQQFYTDMYCPICLHQASFPVETNCGHLFCGACIIAYWRYGSW
LGAISCPICRQTVTLLLTVFGEDDQSQDVLRLHQDINDYNRRFSGQPRSIMERIMDLPTL
LRHAFREMFSVGGLFWMFRIRIILCLMGAFFYLISPLDFVPEALFGILGFLDDFFVIFLL
LIYISIMYREVITQRLTR
>sp|Q9H2S5|RNF39_HUMAN RING finger protein 39 OS=Homo sapiens OX=9606 GN=RNF39 PE=1 SV=2
MWWRDLTRLRLWLKREAIPGEGRKAAKVNAGVGEKGIYTASSRGGPPSARSKAVTVVAEG
AASRSWLSMDAPELGPGLVERLEQLATCPLCGGSFEDPVLLACEHSFCRACLARRWGTPP
ATGTEASPTACPCCGLPCPRRSLRSNVRLAVEVRISRELREKLAEPGARAGRRRGGRIPT
MGCLDLPGEDMRKTWRRFEVPTSKSSNSEDDLPEDYPVVKKMLHRLTADLTLDPGTAHRR
LLISADRRSVQLAPPGTPAPPDGPKRFDQLPAVLGAQGFGAGRHCWEVETADAASCRDSS
GEDADDEESHYAVGAAGESVQRKGCVRLCPAGAVWAVEGRGGRLWALTAPEPTLLGGVEP
PPRRIRVDLDWERGRVAFYDGRSLDLLYAFQAPGPLGERIFPLFCTCDPRAPLRIVPAES
>sp|Q9UBS8|RNF14_HUMAN E3 ubiquitin-protein ligase RNF14 OS=Homo sapiens OX=9606 GN=RNF14 PE=1 SV=1
MSSEDREAQEDELLALASIYDGDEFRKAESVQGGETRIYLDLPQNFKIFVSGNSNECLQN
SGFEYTICFLPPLVLNFELPPDYPSSSPPSFTLSGKWLSPTQLSALCKHLDNLWEEHRGS
VVLFAWMQFLKEETLAYLNIVSPFELKIGSQKKVQRRTAQASPNTELDFGGAAGSDVDQE
EIVDERAVQDVESLSNLIQEILDFDQAQQIKCFNSKLFLCSICFCEKLGSECMYFLECRH
VYCKACLKDYFEIQIRDGQVQCLNCPEPKCPSVATPGQVKELVEAELFARYDRLLLQSSL
DLMADVVYCPRPCCQLPVMQEPGCTMGICSSCNFAFCTLCRLTYHGVSPCKVTAEKLMDL
RNEYLQADEANKRLLDQRYGKRVIQKALEEMESKEWLEKNSKSCPCCGTPIEKLDGCNKM
TCTGCMQYFCWICMGSLSRANPYKHFNDPGSPCFNRLFYAVDVDDDIWEDEVED
>sp|Q9NWF9|RN216_HUMAN E3 ubiquitin-protein ligase RNF216 OS=Homo sapiens OX=9606 GN=RNF216 PE=1 SV=3
MEEGNNNEEVIHLNNFHCHRGQEWINLRDGPITISDSSDEERIPMLVTPAPQQHEEEDLD
DDVILTEDDSEDDYGEFLDLGPPGISEFTKPSGQTEREPKPGPSHNQAANDIVNPRSEQK
VIILEEGSLLYTESDPLETQNQSSEDSETELLSNLGESAALADDQAIEEDCWLDHPYFQS
LNQQPREITNQVVPQERQPEAELGRLLFQHEFPGPAFPRPEPQQGGISGPSSPQPAHPLG
EFEDQQLASDDEEPGPAFPMQESQEPNLENIWGQEAAEVDQELVELLVKETEARFPDVAN
GFIEEIIHFKNYYDLNVLCNFLLENPDYPKREDRIIINPSSSLLASQDETKLPKIDFFDY
SKLTPLDQRCFIQAADLLMADFKVLSSQDIKWALHELKGHYAITRKALSDAIKKWQELSP
ETSGKRKKRKQMNQYSYIDFKFEQGDIKIEKRMFFLENKRRHCRSYDRRALLPAVQQEQE
FYEQKIKEMAEHEDFLLALQMNEEQYQKDGQLIECRCCYGEFPFEELTQCADAHLFCKEC
LIRYAQEAVFGSGKLELSCMEGSCTCSFPTSELEKVLPQTILYKYYERKAEEEVAAAYAD
ELVRCPSCSFPALLDSDVKRFSCPNPHCRKETCRKCQGLWKEHNGLTCEELAEKDDIKYR
TSIEEKMTAARIRKCHKCGTGLIKSEGCNRMSCRCGAQMCYLCRVSINGYDHFCQHPRSP
GAPCQECSRCSLWTDPTEDDEKLIEEIQKEAEEEQKRKNGENTFKRIGPPLEKPVEKVQR
VEALPRPVPQNLPQPQMPPYAFAHPPFPLPPVRPVFNNFPLNMGPIPAPYVPPLPNVRVN
YDFGPIHMPLEHNLPMHFGPQPRHRF
>sp|O00411|RPOM_HUMAN DNA-directed RNA polymerase, mitochondrial OS=Homo sapiens OX=9606 GN=POLRMT PE=1 SV=2
MSALCWGRGAAGLKRALRPCGRPGLPGKEGTAGGVCGPRRSSSASPQEQDQDRRKDWGHV
ELLEVLQARVRQLQAESVSEVVVNRVDVARLPECGSGDGSLQPPRKVQMGAKDATPVPCG
RWAKILEKDKRTQQMRMQRLKAKLQMPFQSGEFKALTRRLQVEPRLLSKQMAGCLEDCTR
QAPESPWEEQLARLLQEAPGKLSLDVEQAPSGQHSQAQLSGQQQRLLAFFKCCLLTDQLP
LAHHLLVVHHGQRQKRKLLTLDMYNAVMLGWARQGAFKELVYVLFMVKDAGLTPDLLSYA
AALQCMGRQDQDAGTIERCLEQMSQEGLKLQALFTAVLLSEEDRATVLKAVHKVKPTFSL
PPQLPPPVNTSKLLRDVYAKDGRVSYPKLHLPLKTLQCLFEKQLHMELASRVCVVSVEKP
TLPSKEVKHARKTLKTLRDQWEKALCRALRETKNRLEREVYEGRFSLYPFLCLLDEREVV
RMLLQVLQALPAQGESFTTLARELSARTFSRHVVQRQRVSGQVQALQNHYRKYLCLLASD
AEVPEPCLPRQYWEELGAPEALREQPWPLPVQMELGKLLAEMLVQATQMPCSLDKPHRSS
RLVPVLYHVYSFRNVQQIGILKPHPAYVQLLEKAAEPTLTFEAVDVPMLCPPLPWTSPHS
GAFLLSPTKLMRTVEGATQHQELLETCPPTALHGALDALTQLGNCAWRVNGRVLDLVLQL
FQAKGCPQLGVPAPPSEAPQPPEAHLPHSAAPARKAELRRELAHCQKVAREMHSLRAEAL
YRLSLAQHLRDRVFWLPHNMDFRGRTYPCPPHFNHLGSDVARALLEFAQGRPLGPHGLDW
LKIHLVNLTGLKKREPLRKRLAFAEEVMDDILDSADQPLTGRKWWMGAEEPWQTLACCME
VANAVRASDPAAYVSHLPVHQDGSCNGLQHYAALGRDSVGAASVNLEPSDVPQDVYSGVA
AQVEVFRRQDAQRGMRVAQVLEGFITRKVVKQTVMTVVYGVTRYGGRLQIEKRLRELSDF
PQEFVWEASHYLVRQVFKSLQEMFSGTRAIQHWLTESARLISHMGSVVEWVTPLGVPVIQ
PYRLDSKVKQIGGGIQSITYTHNGDISRKPNTRKQKNGFPPNFIHSLDSSHMMLTALHCY
RKGLTFVSVHDCYWTHAADVSVMNQVCREQFVRLHSEPILQDLSRFLVKRFCSEPQKILE
ASQLKETLQAVPKPGAFDLEQVKRSTYFFS
>sp|Q8WXD0|RXFP2_HUMAN Relaxin receptor 2 OS=Homo sapiens OX=9606 GN=RXFP2 PE=1 SV=1
MIVFLVFKHLFSLRLITMFFLLHFIVLINVKDFALTQGSMITPSCQKGYFPCGNLTKCLP
RAFHCDGKDDCGNGADEENCGDTSGWATIFGTVHGNANSVALTQECFLKQYPQCCDCKET
ELECVNGDLKSVPMISNNVTLLSLKKNKIHSLPDKVFIKYTKLKKIFLQHNCIRHISRKA
FFGLCNLQILYLNHNCITTLRPGIFKDLHQLTWLILDDNPITRISQRLFTGLNSLFFLSM
VNNYLEALPKQMCAQMPQLNWVDLEGNRIKYLTNSTFLSCDSLTVLFLPRNQIGFVPEKT
FSSLKNLGELDLSSNTITELSPHLFKDLKLLQKLNLSSNPLMYLHKNQFESLKQLQSLDL
ERIEIPNINTRMFQPMKNLSHIYFKNFRYCSYAPHVRICMPLTDGISSFEDLLANNILRI
FVWVIAFITCFGNLFVIGMRSFIKAENTTHAMSIKILCCADCLMGVYLFFVGIFDIKYRG
QYQKYALLWMESVQCRLMGFLAMLSTEVSVLLLTYLTLEKFLVIVFPFSNIRPGKRQTSV
ILICIWMAGFLIAVIPFWNKDYFGNFYGKNGVCFPLYYDQTEDIGSKGYSLGIFLGVNLL
AFLIIVFSYITMFCSIQKTALQTTEVRNCFGREVAVANRFFFIVFSDAICWIPVFVVKIL
SLFRVEIPDTMTSWIVIFFLPVNSALNPILYTLTTNFFKDKLKQLLHKHQRKSIFKIKKK
SLSTSIVWIEDSSSLKLGVLNKITLGDSIMKPVS
>sp|P78382|S35A1_HUMAN CMP-sialic acid transporter OS=Homo sapiens OX=9606 GN=SLC35A1 PE=1 SV=1
MAAPRDNVTLLFKLYCLAVMTLMAAVYTIALRYTRTSDKELYFSTTAVCITEVIKLLLSV
GILAKETGSLGRFKASLRENVLGSPKELLKLSVPSLVYAVQNNMAFLALSNLDAAVYQVT
YQLKIPCTALCTVLMLNRTLSKLQWVSVFMLCAGVTLVQWKPAQATKVVVEQNPLLGFGA
IAIAVLCSGFAGVYFEKVLKSSDTSLWVRNIQMYLSGIIVTLAGVYLSDGAEIKEKGFFY
GYTYYVWFVIFLASVGGLYTSVVVKYTDNIMKGFSAAAAIVLSTIASVMLFGLQITLTFA
LGTLLVCVSIYLYGLPRQDTTSIQQGETASKERVIGV
>sp|A6NFY7|SDHF1_HUMAN Succinate dehydrogenase assembly factor 1, mitochondrial OS=Homo sapiens OX=9606 GN=SDHAF1 PE=1 SV=1
MSRHSRLQRQVLSLYRDLLRAGRGKPGAEARVRAEFRQHAGLPRSDVLRIEYLYRRGRRQ
LQLLRSGHATAMGAFVRPRAPTGEPGGVGCQPDDGDSPRNPHDSTGAPETRPDGR
>sp|Q8TD22|SFXN5_HUMAN Sideroflexin-5 OS=Homo sapiens OX=9606 GN=SFXN5 PE=1 SV=1
MADTATTASAAAASAASASSDAPPFQLGKPRFQQTSFYGRFRHFLDIIDPRTLFVTERRL
REAVQLLEDYKHGTLRPGVTNEQLWSAQKIKQAILHPDTNEKIFMPFRMSGYIPFGTPIV
VGLLLPNQTLASTVFWQWLNQSHNACVNYANRNATKPSPASKFIQGYLGAVISAVSIAVG
LNVLVQKANKFTPATRLLIQRFVPFPAVASANICNVVLMRYGELEEGIDVLDSDGNLVGS
SKIAARHALLETALTRVVLPMPILVLPPIVMSMLEKTALLQARPRLLLPVQSLVCLAAFG
LALPLAISLFPQMSEIETSQLEPEIAQATSSRTVVYNKGL
>sp|Q96PL1|SG3A2_HUMAN Secretoglobin family 3A member 2 OS=Homo sapiens OX=9606 GN=SCGB3A2 PE=1 SV=1
MKLVTIFLLVTISLCSYSATAFLINKVPLPVDKLAPLPLDNILPFMDPLKLLLKTLGISV
EHLVEGLRKCVNELGPEASEAVKKLLEALSHLV
>sp|Q5VUM1|SDHF4_HUMAN Succinate dehydrogenase assembly factor 4, mitochondrial OS=Homo sapiens OX=9606 GN=SDHAF4 PE=1 SV=1
MTPSRLPWLLSWVSATAWRAARSPLLCHSLRKTSSSQGGKSELVKQSLKKPKLPEGRFDA
PEDSHLEKEPLEKFPDDVNPVTKEKGGPRGPEPTRYGDWERKGRCIDF
>sp|Q13326|SGCG_HUMAN Gamma-sarcoglycan OS=Homo sapiens OX=9606 GN=SGCG PE=1 SV=4
MVREQYTTATEGICIERPENQYVYKIGIYGWRKRCLYLFVLLLLIILVVNLALTIWILKV
MWFSPAGMGHLCVTKDGLRLEGESEFLFPLYAKEIHSRVDSSLLLQSTQNVTVNARNSEG
EVTGRLKVGPKMVEVQNQQFQINSNDGKPLFTVDEKEVVVGTDKLRVTGPEGALFEHSVE
TPLVRADPFQDLRLESPTRSLSMDAPRGVHIQAHAGKIEALSQMDILFHSSDGMLVLDAE
TVCLPKLVQGTWGPSGSSQSLYEICVCPDGKLYLSVAGVSTTCQEHNHICL
>sp|Q15427|SF3B4_HUMAN Splicing factor 3B subunit 4 OS=Homo sapiens OX=9606 GN=SF3B4 PE=1 SV=1
MAAGPISERNQDATVYVGGLDEKVSEPLLWELFLQAGPVVNTHMPKDRVTGQHQGYGFVE
FLSEEDADYAIKIMNMIKLYGKPIRVNKASAHNKNLDVGANIFIGNLDPEIDEKLLYDTF
SAFGVILQTPKIMRDPDTGNSKGYAFINFASFDASDAAIEAMNGQYLCNRPITVSYAFKK
DSKGERHGSAAERLLAAQNPLSQADRPHQLFADAPPPPSAPNPVVSSLGSGLPPPGMPPP
GSFPPPVPPPGALPPGIPPAMPPPPMPPGAAGHGPPSAGTPGAGHPGHGHSHPHPFPPGG
MPHPGMSQMQLAHHGPHGLGHPHAGPPGSGGQPPPRPPPGMPHPGPPPMGMPPRGPPFGS
PMGHPGPMPPHGMRGPPPLMPPHGYTGPPRPPPYGYQRGPLPPPRPTPRPPVPPRGPLRG
PLPQ
>sp|Q5JRV8|T255A_HUMAN Transmembrane protein 255A OS=Homo sapiens OX=9606 GN=TMEM255A PE=2 SV=1
MHQSLTQQRSSDMSLPDSMGAFNRRKRNSIYVTVTLLIVSVLILTVGLAATTRTQNVTVG
GYYPGVILGFGSFLGIIGSNLIENKRQMLVASIVFISFGVIAAFCCAIVDGVFAARHIDL
KPLYANRCHYVPKTSQKEAEEVISSSTKNSPSTRVMRNLTQAAREVNCPHLSREFCTPRI
RGNTCFCCDLYNCGNRVEITGGYYEYIDVSSCQDIIHLYHLLWSATILNIVGLFLGIITA
AVLGGFKDMNPTLPALNCSVENTHPTVSYYAHPQVASYNTYYHSPPHLPPYSAYDFQHSG
VFPSSPPSGLSDEPQSASPSPSYMWSSSAPPRYSPPYYPPFEKPPPYSP
>sp|Q96T21|SEBP2_HUMAN Selenocysteine insertion sequence-binding protein 2 OS=Homo sapiens OX=9606 GN=SECISBP2 PE=1 SV=2
MASEGPREPESEGIKLSADVKPFVPRFAGLNVAWLESSEACVFPSSAATYYPFVQEPPVT
EQKIYTEDMAFGASTFPPQYLSSEITLHPYAYSPYTLDSTQNVYSVPGSQYLYNQPSCYR
GFQTVKHRNENTCPLPQEMKALFKKKTYDEKKTYDQQKFDSERADGTISSEIKSARGSHH
LSIYAENSLKSDGYHKRTDRKSRIIAKNVSTSKPEFEFTTLDFPELQGAENNMSEIQKQP
KWGPVHSVSTDISLLREVVKPAAVLSKGEIVVKNNPNESVTANAATNSPSCTRELSWTPM
GYVVRQTLSTELSAAPKNVTSMINLKTIASSADPKNVSIPSSEALSSDPSYNKEKHIIHP
TQKSKASQGSDLEQNEASRKNKKKKEKSTSKYEVLTVQEPPRIEDAEEFPNLAVASERRD
RIETPKFQSKQQPQDNFKNNVKKSQLPVQLDLGGMLTALEKKQHSQHAKQSSKPVVVSVG
AVPVLSKECASGERGRRMSQMKTPHNPLDSSAPLMKKGKQREIPKAKKPTSLKKIILKER
QERKQRLQENAVSPAFTSDDTQDGESGGDDQFPEQAELSGPEGMDELISTPSVEDKSEEP
PGTELQRDTEASHLAPNHTTFPKIHSRRFRDYCSQMLSKEVDACVTDLLKELVRFQDRMY
QKDPVKAKTKRRLVLGLREVLKHLKLKKLKCVIISPNCEKIQSKGGLDDTLHTIIDYACE
QNIPFVFALNRKALGRSLNKAVPVSVVGIFSYDGAQDQFHKMVELTVAARQAYKTMLENV
QQELVGEPRPQAPPSLPTQGPSCPAEDGPPALKEKEEPHYIEIWKKHLEAYSGCTLELEE
SLEASTSQMMNLNL
>sp|Q587I9|SFT2C_HUMAN Vesicle transport protein SFT2C OS=Homo sapiens OX=9606 GN=SFT2D3 PE=2 SV=1
MADLHRQLQEYLAQGKAGGPAAAEPLLAAEKAEEPGDRPAEEWLGRAGLRWTWARSPAES
AAAGLTCLPSVTRGQRLAAGGGCLLLAALCFGLAALYAPVLLLRARKFALLWSLGSALAL
AGSALLRGGAACGRLLRCEEAPSRPALLYMAALGATLFAALGLRSTLLTVLGAGAQVAAL
LAALVGLLPWGGGTALRLALGRLGRGAGLAKVLPV
>sp|P35247|SFTPD_HUMAN Pulmonary surfactant-associated protein D OS=Homo sapiens OX=9606 GN=SFTPD PE=1 SV=3
MLLFLLSALVLLTQPLGYLEAEMKTYSHRTMPSACTLVMCSSVESGLPGRDGRDGREGPR
GEKGDPGLPGAAGQAGMPGQAGPVGPKGDNGSVGEPGPKGDTGPSGPPGPPGVPGPAGRE
GPLGKQGNIGPQGKPGPKGEAGPKGEVGAPGMQGSAGARGLAGPKGERGVPGERGVPGNT
GAAGSAGAMGPQGSPGARGPPGLKGDKGIPGDKGAKGESGLPDVASLRQQVEALQGQVQH
LQAAFSQYKKVELFPNGQSVGEKIFKTAGFVKPFTEAQLLCTQAGGQLASPRSAAENAAL
QQLVVAKNEAAFLSMTDSKTEGKFTYPTGESLVYSNWAPGEPNDDGGSEDCVEIFTNGKW
NDRACGEKRLVVCEF
>sp|P98077|SHC2_HUMAN SHC-transforming protein 2 OS=Homo sapiens OX=9606 GN=SHC2 PE=1 SV=4
MTQGPGGRAPPAPPAPPEPEAPTTFCALLPRMPQWKFAAPGGFLGRGPAAARAAGASGGA
DPQPEPAGPGGVPALAAAVLGACEPRCAAPCPLPALSRCRGAGSRGSRGGRGAAGSGDAA
AAAEWIRKGSFIHKPAHGWLHPDARVLGPGVSYVVRYMGCIEVLRSMRSLDFNTRTQVTR
EAINRLHEAVPGVRGSWKKKAPNKALASVLGKSNLRFAGMSISIHISTDGLSLSVPATRQ
VIANHHMPSISFASGGDTDMTDYVAYVAKDPINQRACHILECCEGLAQSIISTVGQAFEL
RFKQYLHSPPKVALPPERLAGPEESAWGDEEDSLEHNYYNSIPGKEPPLGGLVDSRLALT
QPCALTALDQGPSPSLRDACSLPWDVGSTGTAPPGDGYVQADARGPPDHEEHLYVNTQGL
DAPEPEDSPKKDLFDMRPFEDALKLHECSVAAGVTAAPLPLEDQWPSPPTRRAPVAPTEE
QLRQEPWYHGRMSRRAAERMLRADGDFLVRDSVTNPGQYVLTGMHAGQPKHLLLVDPEGV
VRTKDVLFESISHLIDHHLQNGQPIVAAESELHLRGVVSREP
>sp|P84101|SERF2_HUMAN Small EDRK-rich factor 2 OS=Homo sapiens OX=9606 GN=SERF2 PE=1 SV=1
MTRGNQRELARQKNMKKQSDSVKGKRRDDGLSAAARKQRDSEIMQQKQKKANEKKEEPK
>sp|P49908|SEPP1_HUMAN Selenoprotein P OS=Homo sapiens OX=9606 GN=SELENOP PE=1 SV=3
MWRSLGLALALCLLPSGGTESQDQSSLCKQPPAWSIRDQDPMLNSNGSVTVVALLQASUY
LCILQASKLEDLRVKLKKEGYSNISYIVVNHQGISSRLKYTHLKNKVSEHIPVYQQEENQ
TDVWTLLNGSKDDFLIYDRCGRLVYHLGLPFSFLTFPYVEEAIKIAYCEKKCGNCSLTTL
KDEDFCKRVSLATVDKTVETPSPHYHHEHHHNHGHQHLGSSELSENQQPGAPNAPTHPAP
PGLHHHHKHKGQHRQGHPENRDMPASEDLQDLQKKLCRKRCINQLLCKLPTDSELAPRSU
CCHCRHLIFEKTGSAITUQCKENLPSLCSUQGLRAEENITESCQURLPPAAUQISQQLIP
TEASASURUKNQAKKUEUPSN
>sp|P31639|SC5A2_HUMAN Sodium/glucose cotransporter 2 OS=Homo sapiens OX=9606 GN=SLC5A2 PE=2 SV=1
MEEHTEAGSAPEMGAQKALIDNPADILVIAAYFLLVIGVGLWSMCRTNRGTVGGYFLAGR
SMVWWPVGASLFASNIGSGHFVGLAGTGAASGLAVAGFEWNALFVVLLLGWLFAPVYLTA
GVITMPQYLRKRFGGRRIRLYLSVLSLFLYIFTKISVDMFSGAVFIQQALGWNIYASVIA
LLGITMIYTVTGGLAALMYTDTVQTFVILGGACILMGYAFHEVGGYSGLFDKYLGAATSL
TVSEDPAVGNISSFCYRPRPDSYHLLRHPVTGDLPWPALLLGLTIVSGWYWCSDQVIVQR
CLAGKSLTHIKAGCILCGYLKLTPMFLMVMPGMISRILYPDEVACVVPEVCRRVCGTEVG
CSNIAYPRLVVKLMPNGLRGLMLAVMLAALMSSLASIFNSSSTLFTMDIYTRLRPRAGDR
ELLLVGRLWVVFIVVVSVAWLPVVQAAQGGQLFDYIQAVSSYLAPPVSAVFVLALFVPRV
NEQGAFWGLIGGLLMGLARLIPEFSFGSGSCVQPSACPAFLCGVHYLYFAIVLFFCSGLL
TLTVSLCTAPIPRKHLHRLVFSLRHSKEEREDLDADEQQGSSLPVQNGCPESAMEMNEPQ
APAPSLFRQCLLWFCGMSRGGVGSPPPLTQEEAAAAARRLEDISEDPSWARVVNLNALLM
MAVAVFLWGFYA
>sp|Q13228|SBP1_HUMAN Methanethiol oxidase OS=Homo sapiens OX=9606 GN=SELENBP1 PE=1 SV=2
MATKCGNCGPGYSTPLEAMKGPREEIVYLPCIYRNTGTEAPDYLATVDVDPKSPQYCQVI
HRLPMPNLKDELHHSGWNTCSSCFGDSTKSRTKLVLPSLISSRIYVVDVGSEPRAPKLHK
VIEPKDIHAKCELAFLHTSHCLASGEVMISSLGDVKGNGKGGFVLLDGETFEVKGTWERP
GGAAPLGYDFWYQPRHNVMISTEWAAPNVLRDGFNPADVEAGLYGSHLYVWDWQRHEIVQ
TLSLKDGLIPLEIRFLHNPDAAQGFVGCALSSTIQRFYKNEGGTWSVEKVIQVPPKKVKG
WLLPEMPGLITDILLSLDDRFLYFSNWLHGDLRQYDISDPQRPRLTGQLFLGGSIVKGGP
VQVLEDEELKSQPEPLVVKGKRVAGGPQMIQLSLDGKRLYITTSLYSAWDKQFYPDLIRE
GSVMLQVDVDTVKGGLKLNPNFLVDFGKEPLGPALAHELRYPGGDCSSDIWI
>sp|Q9UHD8|SEPT9_HUMAN Septin-9 OS=Homo sapiens OX=9606 GN=SEPTIN9 PE=1 SV=2
MKKSYSGGTRTSSGRLRRLGDSSGPALKRSFEVEEVETPNSTPPRRVQTPLLRATVASST
QKFQDLGVKNSEPSARHVDSLSQRSPKASLRRVELSGPKAAEPVSRRTELSIDISSKQVE
NAGAIGPSRFGLKRAEVLGHKTPEPAPRRTEITIVKPQESAHRRMEPPASKVPEVPTAPA
TDAAPKRVEIQMPKPAEAPTAPSPAQTLENSEPAPVSQLQSRLEPKPQPPVAEATPRSQE
ATEAAPSCVGDMADTPRDAGLKQAPASRNEKAPVDFGYVGIDSILEQMRRKAMKQGFEFN
IMVVGQSGLGKSTLINTLFKSKISRKSVQPTSEERIPKTIEIKSITHDIEEKGVRMKLTV
IDTPGFGDHINNENCWQPIMKFINDQYEKYLQEEVNINRKKRIPDTRVHCCLYFIPATGH
SLRPLDIEFMKRLSKVVNIVPVIAKADTLTLEERVHFKQRITADLLSNGIDVYPQKEFDE
DSEDRLVNEKFREMIPFAVVGSDHEYQVNGKRILGRKTKWGTIEVENTTHCEFAYLRDLL
IRTHMQNIKDITSSIHFEAYRVKRLNEGSSAMANGMEEKEPEAPEM
>sp|A6NH21|SERC4_HUMAN Serine incorporator 4 OS=Homo sapiens OX=9606 GN=SERINC4 PE=2 SV=1
MVGAKAGPSPGTSLGLAQQHSGGSSVLVKSPFCQVCCCGPAPCASCCHSRWPSLTASTCS
RLFYILLHVGASAICCLLLSRTVVERVWGKTHRIQMPSGLCAHLFGLSDCPVLSGSGAVY
RVCAGTATFHLLQAVLLVHLHSPTSPRAQLHNSFWLLKLLFLLGLCAIAFCIPDEHLFPA
WHYIGICGGFAFILLQLVLITAFAHSWNKNWQTGAAQDCSWFLAVLLATLGFYSMAGVGA
VLLFHYYTHPAGCLLNKMLLSLHLCFCGLISFLSIAPCIRLKQPRSGLLQASVISCYIMY
LTFSALSSRPPERVILQGQNHTLCLPGLSKMEPQTPDISLAMLSASIMYACVLFACNEAS
YLAEVFGPLWIVKVYSYEFQKPSLCFCCPETVEADKGQRGGAARPADQETPPAPPVQVQH
LSYNYSAFHFVFFLASLYVMVTLTNWFSYEGAELEKTFIKGSWATFWVKVASCWACVLLY
LGLLLAPLCWPPTQKPQPLILRRRRHRIISPDNKYPPV
>sp|Q96FV2|SCRN2_HUMAN Secernin-2 OS=Homo sapiens OX=9606 GN=SCRN2 PE=1 SV=3
MASSSPDSPCSCDCFVSVPPASAIPAVIFAKNSDRPRDEVQEVVFVPAGTHTPGSRLQCT
YIEVEQVSKTHAVILSRPSWLWGAEMGANEHGVCIGNEAVWTKEPVGEGEALLGMDLLRL
ALERSSSAQEALHVITGLLEHYGQGGNCLEDAAPFSYHSTFLLADRTEAWVLETAGRLWA
AQRIQEGARNISNQLSIGTDISAQHPELRTHAQAKGWWDGQGAFDFAQIFSLTQQPVRME
AAKARFQAGRELLRQRQGGITAEVMMGILRDKESGICMDSGGFRTTASMVSVLPQDPTQP
CVHFLTATPDPSRSVFKPFIFGMGVAQAPQVLSPTFGAQDPVRTLPRFQTQVDRRHTLYR
GHQAALGLMERDQDRGQQLQQKQQDLEQEGLEATQGLLAGEWAPPLWELGSLFQAFVKRE
SQAYA
>sp|Q9UPU9|SMAG1_HUMAN Protein Smaug homolog 1 OS=Homo sapiens OX=9606 GN=SAMD4A PE=1 SV=3
MMFRDQVGVLAGWFKGWNECEQTVALLSLLKRVSQTQARFLQLCLEHSLADCAELHVLER
EANSPGIINQWQQESKDKVISLLLTHLPLLKPGNLDAKVEYMKLLPKILAHSIEHNQHIE
ESRQLLSYALIHPATSLEDRSALAMWLNHLEDRTSTSFGGQNRGRSDSVDYGQTHYYHQR
QNSDDKLNGWQNSRDSGICINASNWQDKSMGCENGHVPLYSSSSVPTTINTIGTSTSTIL
SGQAHHSPLKRSVSLTPPMNVPNQPLGHGWMSHEDLRARGPQCLPSDHAPLSPQSSVASS
GSGGSEHLEDQTTARNTFQEEGSGMKDVPAWLKSLRLHKYAALFSQMTYEEMMALTECQL
EAQNVTKGARHKIVISIQKLKERQNLLKSLERDIIEGGSLRIPLQELHQMILTPIKAYSS
PSTTPEARRREPQAPRQPSLMGPESQSPDCKDGAAATGATATPSAGASGGLQPHQLSSCD
GELAVAPLPEGDLPGQFTRVMGKVCTQLLVSRPDEENISSYLQLIDKCLIHEAFTETQKK
RLLSWKQQVQKLFRSFPRKTLLDISGYRQQRNRGFGQSNSLPTAGSVGGGMGRRNPRQYQ
IPSRNVPSARLGLLGTSGFVSSNQRNTTATPTIMKQGRQNLWFANPGGSNSMPSRTHSSV
QRTRSLPVHTSPQNMLMFQQPEFQLPVTEPDINNRLESLCLSMTEHALGDGVDRTSTI
>sp|O14828|SCAM3_HUMAN Secretory carrier-associated membrane protein 3 OS=Homo sapiens OX=9606 GN=SCAMP3 PE=1 SV=3
MAQSRDGGNPFAEPSELDNPFQDPAVIQHRPSRQYATLDVYNPFETREPPPAYEPPAPAP
LPPPSAPSLQPSRKLSPTEPKNYGSYSTQASAAAATAELLKKQEELNRKAEELDRREREL
QHAALGGTATRQNNWPPLPSFCPVQPCFFQDISMEIPQEFQKTVSTMYYLWMCSTLALLL
NFLACLASFCVETNNGAGFGLSILWVLLFTPCSFVCWYRPMYKAFRSDSSFNFFVFFFIF
FVQDVLFVLQAIGIPGWGFSGWISALVVPKGNTAVSVLMLLVALLFTGIAVLGIVMLKRI
HSLYRRTGASFQKAQQEFAAGVFSNPAVRTAAANAAAGAAENAFRAP
>sp|Q71RC9|SMIM5_HUMAN Small integral membrane protein 5 OS=Homo sapiens OX=9606 GN=SMIM5 PE=1 SV=2
MAATDFVQEMRAVGERLLLKLQRLPQAEPVEIVAFSVIILFTATVLLLLLIACSCCCTHC
CCPERRGRKVQVQPTPP
>sp|Q02086|SP2_HUMAN Transcription factor Sp2 OS=Homo sapiens OX=9606 GN=SP2 PE=1 SV=3
MSDPQTSMAATAAVSPSDYLQPAASTTQDSQPSPLALLAATCSKIGPPAVEAAVTPPAPP
QPTPRKLVPIKPAPLPLSPGKNSFGILSSKGNILQIQGSQLSASYPGGQLVFAIQNPTMI
NKGTRSNANIQYQAVPQIQASNSQTIQVQPNLTNQIQIIPGTNQAIITPSPSSHKPVPIK
PAPIQKSSTTTTPVQSGANVVKLTGGGGNVTLTLPVNNLVNASDTGAPTQLLTESPPTPL
SKTNKKARKKSLPASQPPVAVAEQVETVLIETTADNIIQAGNNLLIVQSPGGGQPAVVQQ
VQVVPPKAEQQQVVQIPQQALRVVQAASATLPTVPQKPSQNFQIQAAEPTPTQVYIRTPS
GEVQTVLVQDSPPATAAATSNTTCSSPASRAPHLSGTSKKHSAAILRKERPLPKIAPAGS
IISLNAAQLAAAAQAMQTININGVQVQGVPVTITNTGGQQQLTVQNVSGNNLTISGLSPT
QIQLQMEQALAGETQPGEKRRRMACTCPNCKDGEKRSGEQGKKKHVCHIPDCGKTFRKTS
LLRAHVRLHTGERPFVCNWFFCGKRFTRSDELQRHARTHTGDKRFECAQCQKRFMRSDHL
TKHYKTHLVTKNL
>sp|Q9H0K1|SIK2_HUMAN Serine/threonine-protein kinase SIK2 OS=Homo sapiens OX=9606 GN=SIK2 PE=1 SV=1
MVMADGPRHLQRGPVRVGFYDIEGTLGKGNFAVVKLGRHRITKTEVAIKIIDKSQLDAVN
LEKIYREVQIMKMLDHPHIIKLYQVMETKSMLYLVTEYAKNGEIFDYLANHGRLNESEAR
RKFWQILSAVDYCHGRKIVHRDLKAENLLLDNNMNIKIADFGFGNFFKSGELLATWCGSP
PYAAPEVFEGQQYEGPQLDIWSMGVVLYVLVCGALPFDGPTLPILRQRVLEGRFRIPYFM
SEDCEHLIRRMLVLDPSKRLTIAQIKEHKWMLIEVPVQRPVLYPQEQENEPSIGEFNEQV
LRLMHSLGIDQQKTIESLQNKSYNHFAAIYFLLVERLKSHRSSFPVEQRLDGRQRRPSTI
AEQTVAKAQTVGLPVTMHSPNMRLLRSALLPQASNVEAFSFPASGCQAEAAFMEEECVDT
PKVNGCLLDPVPPVLVRKGCQSLPSNMMETSIDEGLETEGEAEEDPAHAFEAFQSTRSGQ
RRHTLSEVTNQLVVMPGAGKIFSMNDSPSLDSVDSEYDMGSVQRDLNFLEDNPSLKDIML
ANQPSPRMTSPFISLRPTNPAMQALSSQKREVHNRSPVSFREGRRASDTSLTQGIVAFRQ
HLQNLARTKGILELNKVQLLYEQIGPEADPNLAPAAPQLQDLASSCPQEEVSQQQESVST
LPASVHPQLSPRQSLETQYLQHRLQKPSLLSKAQNTCQLYCKEPPRSLEQQLQEHRLQQK
RLFLQKQSQLQAYFNQMQIAESSYPQPSQQLPLPRQETPPPSQQAPPFSLTQPLSPVLEP
SSEQMQYSPFLSQYQEMQLQPLPSTSGPRAAPPLPTQLQQQQPPPPPPPPPPRQPGAAPA
PLQFSYQTCELPSAASPAPDYPTPCQYPVDGAQQSDLTGPDCPRSPGLQEAPSSYDPLAL
SELPGLFDCEMLDAVDPQHNGYVLVN
>sp|P01241|SOMA_HUMAN Somatotropin OS=Homo sapiens OX=9606 GN=GH1 PE=1 SV=2
MATGSRTSLLLAFGLLCLPWLQEGSAFPTIPLSRLFDNAMLRAHRLHQLAFDTYQEFEEA
YIPKEQKYSFLQNPQTSLCFSESIPTPSNREETQQKSNLELLRISLLLIQSWLEPVQFLR
SVFANSLVYGASDSNVYDLLKDLEEGIQTLMGRLEDGSPRTGQIFKQTYSKFDTNSHNDD
ALLKNYGLLYCFRKDMDKVETFLRIVQCRSVEGSCGF
>sp|A0A494C191|SPD9_HUMAN Putative speedy protein E9 OS=Homo sapiens OX=9606 GN=SPDYE9 PE=5 SV=1
MGQILGKIMMSHQPQPQEERSPQRSTSGYPLQEVVDDEVSGPSAPGVDPSPPRRSLGWKR
KRECLDESDDEPEKELAPEPEETWVAETLCGLKMKAKRRRVSLVLPEYYEAFNRLLEDPV
IKRLLAWDKDLRVSDKYLLAMVIAYFSRAGLPSWQYQRIHFFLALYLANDMEEDDEAPKQ
NIFYFLYEETRSHIPLLSELWFQLCRYMNPRARKNCSQIALFRKYRFHFFCSMRCRAWVS
LEELEEIQAYDPEHWVWARDRAHLS
>sp|Q9BWV2|SPAT9_HUMAN Spermatogenesis-associated protein 9 OS=Homo sapiens OX=9606 GN=SPATA9 PE=2 SV=2
MPIKPVGWICGQVLKNFSGRIEGIQKAIMDLVDEFKDEFPTILRLSQSNQKREPAQKTSK
IRMAIALAKINRATLIRGLNSISRSSKSVAKLLHPQLACRLLELRDISGRLLREVNAPRQ
PLYNIQVRKGSLFEIISFPAKTALTSIIYASYAALIYLAVCVNAVLKKVKNIFQEEESIR
QNREESENCRKAFSEPVLSEPMFAEGEIKAKPYRSLPEKPDISDYPKLLANKQSNNIQVL
HSVFDQSAEMNEQI
>sp|Q96AH0|SOSB2_HUMAN SOSS complex subunit B2 OS=Homo sapiens OX=9606 GN=NABP1 PE=1 SV=1
MNRVNDPLIFIRDIKPGLKNLNVVFIVLEIGRVTKTKDGHEVRSCKVADKTGSITISVWD
EIGGLIQPGDIIRLTRGYASMWKGCLTLYTGRGGELQKIGEFCMVYSEVPNFSEPNPDYR
GQQNKGAQSEQKNNSMNSNMGTGTFGPVGNGVHTGPESREHQFSHAGRSNGRGLINPQLQ
GTASNQTVMTTISNGRDPRRAFKR
>sp|Q8WY21|SORC1_HUMAN VPS10 domain-containing receptor SorCS1 OS=Homo sapiens OX=9606 GN=SORCS1 PE=1 SV=3
MGKVGAGGGSQARLSALLAGAGLLILCAPGVCGGGSCCPSPHPSSAPRSASTPRGFSHQG
RPGRAPATPLPLVVRPLFSVAPGDRALSLERARGTGASMAVAARSGRRRRSGADQEKAER
GEGASRSPRGVLRDGGQQEPGTRERDPDKATRFRMEELRLTSTTFALTGDSAHNQAMVHW
SGHNSSVILILTKLYDYNLGSITESSLWRSTDYGTTYEKLNDKVGLKTILSYLYVCPTNK
RKIMLLTDPEIESSLLISSDEGATYQKYRLNFYIQSLLFHPKQEDWILAYSQDQKLYSSA
EFGRRWQLIQEGVVPNRFYWSVMGSNKEPDLVHLEARTVDGHSHYLTCRMQNCTEANRNQ
PFPGYIDPDSLIVQDHYVFVQLTSGGRPHYYVSYRRNAFAQMKLPKYALPKDMHVISTDE
NQVFAAVQEWNQNDTYNLYISDTRGVYFTLALENVQSSRGPEGNIMIDLYEVAGIKGMFL
ANKKIDNQVKTFITYNKGRDWRLLQAPDTDLRGDPVHCLLPYCSLHLHLKVSENPYTSGI
IASKDTAPSIIVASGNIGSELSDTDISMFVSSDAGNTWRQIFEEEHSVLYLDQGGVLVAM
KHTSLPIRHLWLSFDEGRSWSKYSFTSIPLFVDGVLGEPGEETLIMTVFGHFSHRSEWQL
VKVDYKSIFDRRCAEEDYRPWQLHSQGEACIMGAKRIYKKRKSERKCMQGKYAGAMESEP
CVCTEADFDCDYGYERHSNGQCLPAFWFNPSSLSKDCSLGQSYLNSTGYRKVVSNNCTDG
VREQYTAKPQKCPGKAPRGLRIVTADGKLTAEQGHNVTLMVQLEEGDVQRTLIQVDFGDG
IAVSYVNLSSMEDGIKHVYQNVGIFRVTVQVDNSLGSDSAVLYLHVTCPLEHVHLSLPFV
TTKNKEVNATAVLWPSQVGTLTYVWWYGNNTEPLITLEGSISFRFTSEGMNTITVQVSAG
NAILQDTKTIAVYEEFRSLRLSFSPNLDDYNPDIPEWRRDIGRVIKKSLVEATGVPGQHI
LVAVLPGLPTTAELFVLPYQDPAGENKRSTDDLEQISELLIHTLNQNSVHFELKPGVRVL
VHAAHLTAAPLVDLTPTHSGSAMLMLLSVVFVGLAVFVIYKFKRRVALPSPPSPSTQPGD
SSLRLQRARHATPPSTPKRGSAGAQYAI
>sp|Q537H7|SPT45_HUMAN Spermatogenesis-associated protein 45 OS=Homo sapiens OX=9606 GN=SPATA45 PE=3 SV=1
MASINRTIEIMKKHGVSKQHLLEEINKKRESNCLVERSNQVSLLRVQKRHFPDAYQSFTD
TTTKEPVPNSGRSSWIKLSLLAHMERKHFPPKNNAIFG
>sp|O75635|SPB7_HUMAN Serpin B7 OS=Homo sapiens OX=9606 GN=SERPINB7 PE=1 SV=1
MASLAAANAEFCFNLFREMDDNQGNGNVFFSSLSLFAALALVRLGAQDDSLSQIDKLLHV
NTASGYGNSSNSQSGLQSQLKRVFSDINASHKDYDLSIVNGLFAEKVYGFHKDYIECAEK
LYDAKVERVDFTNHLEDTRRNINKWVENETHGKIKNVIGEGGISSSAVMVLVNAVYFKGK
WQSAFTKSETINCHFKSPKCSGKAVAMMHQERKFNLSVIEDPSMKILELRYNGGINMYVL
LPENDLSEIENKLTFQNLMEWTNPRRMTSKYVEVFFPQFKIEKNYEMKQYLRALGLKDIF
DESKADLSGIASGGRLYISRMMHKSYIEVTEEGTEATAATGSNIVEKQLPQSTLFRADHP
FLFVIRKDDIILFSGKVSCP
>sp|P03973|SLPI_HUMAN Antileukoproteinase OS=Homo sapiens OX=9606 GN=SLPI PE=1 SV=2
MKSSGLFPFLVLLALGTLAPWAVEGSGKSFKAGVCPPKKSAQCLRYKKPECQSDWQCPGK
KRCCPDTCGIKCLDPVDTPNPTRRKPGKCPVTYGQCLMLNPPNFCEMDGQCKRDLKCCMG
MCGKSCVSPVKA
>sp|P11277|SPTB1_HUMAN Spectrin beta chain, erythrocytic OS=Homo sapiens OX=9606 GN=SPTB PE=1 SV=5
MTSATEFENVGNQPPYSRINARWDAPDDELDNDNSSARLFERSRIKALADEREVVQKKTF
TKWVNSHLARVSCRITDLYKDLRDGRMLIKLLEVLSGEMLPKPTKGKMRIHCLENVDKAL
QFLKEQRVHLENMGSHDIVDGNHRLVLGLIWTIILRFQIQDIVVQTQEGRETRSAKDALL
LWCQMKTAGYPHVNVTNFTSSWKDGLAFNALIHKHRPDLIDFDKLKDSNARHNLEHAFNV
AERQLGIIPLLDPEDVFTENPDEKSIITYVVAFYHYFSKMKVLAVEGKRVGKVIDHAIET
EKMIEKYSGLASDLLTWIEQTITVLNSRKFANSLTGVQQQLQAFSTYRTVEKPPKFQEKG
NLEVLLFTIQSRMRANNQKVYTPHDGKLVSDINRAWESLEEAEYRRELALRNELIRQEKL
EQLARRFDRKAAMRETWLSENQRLVAQDNFGYDLAAVEAAKKKHEAIETDTAAYEERVRA
LEDLAQELEKENYHDQKRITARKDNILRLWSYLQELLQSRRQRLETTLALQKLFQDMLHS
IDWMDEIKAHLLSAEFGKHLLEVEDLLQKHKLMEADIAIQGDKVKAITAATLKFTEGKGY
QPCDPQVIQDRISHLEQCFEELSNMAAGRKAQLEQSKRLWKFFWEMDEAESWIKEKEQIY
SSLDYGKDLTSVLILQRKHKAFEDELRGLDAHLEQIFQEAHGMVARKQFGHPQIEARIKE
VSAQWDQLKDLAAFCKKNLQDAENFFQFQGDADDLKAWLQDAHRLLSGEDVGQDEGATRA
LGKKHKDFLEELEESRGVMEHLEQQAQGFPEEFRDSPDVTHRLQALRELYQQVVAQADLR
QQRLQEALDLYTVFGETDACELWMGEKEKWLAEMEMPDTLEDLEVVQHRFDILDQEMKTL
MTQIDGVNLAANSLVESGHPRSREVKQYQDHLNTRWQAFQTLVSERREAVDSALRVHNYC
VDCEETSKWITDKTKVVESTKDLGRDLAGIIAIQRKLSGLERDVAAIQARVDALERESQQ
LMDSHPEQKEDIGQRQKHLEELWQGLQQSLQGQEDLLGEVSQLQAFLQDLDDFQAWLSIT
QKAVASEDMPESLPEAEQLLQQHAGIKDEIDGHQDSYQRVKESGEKVIQGQTDPEYLLLG
QRLEGLDTGWNALGRMWESRSHTLAQCLGFQEFQKDAKQAEAILSNQEYTLAHLEPPDSL
EAAEAGIRKFEDFLGSMENNRDKVLSPVDSGNKLVAEGNLYSDKIKEKVQLIEDRHRKNN
EKAQEASVLLRDNLELQNFLQNCQELTLWINDKLLTSQDVSYDEARNLHNKWLKHQAFVA
ELASHEGWLENIDAEGKQLMDEKPQFTALVSQKLEALHRLWDELQATTKEKTQHLSAARS
SDLRLQTHADLNKWISAMEDQLRSDDPGKDLTSVNRMLAKLKRVEDQVNVRKEELGELFA
QVPSMGEEGGDADLSIEKRFLDLLEPLGRRKKQLESSRAKLQISRDLEDETLWVEERLPL
AQSADYGTNLQTVQLFMKKNQTLQNEILGHTPRVEDVLQRGQQLVEAAEIDCQDLEERLG
HLQSSWDRLREAAAGRLQRLRDANEAQQYYLDADEAEAWIGEQELYVISDEIPKDEEGAI
VMLKRHLRQQRAVEDYGRNIKQLASRAQGLLSAGHPEGEQIIRLQGQVDKHYAGLKDVAE
ERKRKLENMYHLFQLKRETDDLEQWISEKELVASSPEMGQDFDHVTLLRDKFRDFARETG
AIGQERVDNVNAFIERLIDAGHSEAATIAEWKDGLNEMWADLLELIDTRMQLLAASYDLH
RYFYTGAEILGLIDEKHRELPEDVGLDASTAESFHRVHTAFERELHLLGVQVQQFQDVAT
RLQTAYAGEKAEAIQNKEQEVSAAWQALLDACAGRRTQLVDTADKFRFFSMARDLLSWME
SIIRQIETQERPRDVSSVELLMKYHQGINAEIETRSKNFSACLELGESLLQRQHQASEEI
REKLQQVMSRRKEMNEKWEARWERLRMLLEVCQFSRDASVAEAWLIAQEPYLASGDFGHT
VDSVEKLIKRHEAFEKSTASWAERFAALEKPTTLELKERQIAERPAEETGPQEEEGETAG
EAPVSHHAATERTSPVSLWSRLSSSWESLQPEPSHPY
>sp|Q68D10|SPT2_HUMAN Protein SPT2 homolog OS=Homo sapiens OX=9606 GN=SPTY2D1 PE=1 SV=3
MDFREILMIASKGQGVNNVPKRYSLAVGPPKKDPKVKGVQSAAVQAFLKRKEEELRRKAL
EEKRRKEELVKKRIELKHDKKARAMAKRTKDNFHGYNGIPIEEKSKKRQATESHTSQGTD
REYEMEEENEFLEYNHAESEQEYEEEQEPPKVESKPKVPLKSAPPPMNFTDLLRLAEKKQ
FEPVEIKVVKKSEERPMTAEELREREFLERKHRRKKLETDGKLPPTVSKKAPSQKESVGT
KLSKGSGDRHPSSKGMPLPHAEKKSRPSMANEKHLALSSSKSMPGERIKAGSGNSSQPSL
REGHDKPVFNGAGKPHSSTSSPSVPKTSASRTQKSAVEHKAKKSLSHPSHSRPGPMVTPH
NKAKSPGVRQPGSSSSSAPGQPSTGVARPTVSSGPVPRRQNGSSSSGPERSISGSKKPTN
DSNPSRRTVSGTCGPGQPASSSGGPGRPISGSVSSARPLGSSRGPGRPVSSPHELRRPVS
GLGPPGRSVSGPGRSISGSIPAGRTVSNSVPGRPVSSLGPGQTVSSSGPTIKPKCTVVSE
TISSKNIISRSSNGQMNGMKPPLSGYRAAQGPQRLPFPTGYKRQREYEEEDDDDDEYDSE
MEDFIEDEGEPQEEISKHIREIFGYDRKKYKDESDYALRYMESSWKEQQKEEAKSLRLGM
QEDLEEMRREEEEMQRRRAKKLKRR
>sp|Q9NUV7|SPTC3_HUMAN Serine palmitoyltransferase 3 OS=Homo sapiens OX=9606 GN=SPTLC3 PE=1 SV=3
MANPGGGAVCNGKLHNHKKQSNGSQSRNCTKNGIVKEAQQNGKPHFYDKLIVESFEEAPL
HVMVFTYMGYGIGTLFGYLRDFLRNWGIEKCNAAVERKEQKDFVPLYQDFENFYTRNLYM
RIRDNWNRPICSAPGPLFDLMERVSDDYNWTFRFTGRVIKDVINMGSYNFLGLAAKYDES
MRTIKDVLEVYGTGVASTRHEMGTLDKHKELEDLVAKFLNVEAAMVFGMGFATNSMNIPA
LVGKGCLILSDELNHTSLVLGARLSGATIRIFKHNNTQSLEKLLRDAVIYGQPRTRRAWK
KILILVEGVYSMEGSIVHLPQIIALKKKYKAYLYIDEAHSIGAVGPTGRGVTEFFGLDPH
EVDVLMGTFTKSFGASGGYIAGRKDLVDYLRVHSHSAVYASSMSPPIAEQIIRSLKLIMG
LDGTTQGLQRVQQLAKNTRYFRQRLQEMGFIIYGNENASVVPLLLYMPGKVAAFARHMLE
KKIGVVVVGFPATPLAEARARFCVSAAHTREMLDTVLEALDEMGDLLQLKYSRHKKSARP
ELYDETSFELED
>sp|Q16385|SSX2_HUMAN Protein SSX2 OS=Homo sapiens OX=9606 GN=SSX2 PE=1 SV=2
MNGDDAFARRPTVGAQIPEKIQKAFDDIAKYFSKEEWEKMKASEKIFYVYMKRKYEAMTK
LGFKATLPPFMCNKRAEDFQGNDLDNDPNRGNQVERPQMTFGRLQGISPKIMPKKPAEEG
NDSEEVPEASGPQNDGKELCPPGKPTTSEKIHERSGPKRGEHAWTHRLRERKQLVIYEEI
SDPEEDDE
>sp|Q6IMI6|ST1C3_HUMAN Sulfotransferase 1C3 OS=Homo sapiens OX=9606 GN=SULT1C3 PE=1 SV=1
MAKIEKNAPTMEKKPELFNIMEVDGVPTLILSKEWWEKVCNFQAKPDDLILATYPKSGTT
WMHEILDMILNDGDVEKCKRAQTLDRHAFLELKFPHKEKPDLEFVLEMSSPQLIKTHLPS
HLIPPSIWKENCKIVYVARNPKDCLVSYYHFHRMASFMPDPQNLEEFYEKFMSGKVVGGS
WFDHVKGWWAAKDMHRILYLFYEDIKKDPKREIEKILKFLEKDISEEILNKIIYHTSFDV
MKQNPMTNYTTLPTSIMDHSISPFMRKGMPGDWKNYFTVAQNEEFDKDYQKKMAGSTLTF
RTEI
>sp|Q7RTT6|SSX6_HUMAN Putative protein SSX6 OS=Homo sapiens OX=9606 GN=SSX6P PE=5 SV=1
MNGDDAFAKRPRDDAKASEKRSKAFDDIAKYFSKEEWEKMKFSEKISCVHMKRKYEAMTK
LGFNVTLSLFMRNKRATDSQRNDSDNDRNRGNEVERPQMTFGRLQRIIPKIMPEKPAEEG
SDSKGVPEASGPQNDGKKLCPPGKASSSEKIHERSGPKRGKHAWTHRLRERKQLVIYEEI
SDPEEDDK
>sp|Q13586|STIM1_HUMAN Stromal interaction molecule 1 OS=Homo sapiens OX=9606 GN=STIM1 PE=1 SV=3
MDVCVRLALWLLWGLLLHQGQSLSHSHSEKATGTSSGANSEESTAAEFCRIDKPLCHSED
EKLSFEAVRNIHKLMDDDANGDVDVEESDEFLREDLNYHDPTVKHSTFHGEDKLISVEDL
WKAWKSSEVYNWTVDEVVQWLITYVELPQYEETFRKLQLSGHAMPRLAVTNTTMTGTVLK
MTDRSHRQKLQLKALDTVLFGPPLLTRHNHLKDFMLVVSIVIGVGGCWFAYIQNRYSKEH
MKKMMKDLEGLHRAEQSLHDLQERLHKAQEEHRTVEVEKVHLEKKLRDEINLAKQEAQRL
KELREGTENERSRQKYAEEELEQVREALRKAEKELESHSSWYAPEALQKWLQLTHEVEVQ
YYNIKKQNAEKQLLVAKEGAEKIKKKRNTLFGTFHVAHSSSLDDVDHKILTAKQALSEVT
AALRERLHRWQQIEILCGFQIVNNPGIHSLVAALNIDPSWMGSTRPNPAHFIMTDDVDDM
DEEIVSPLSMQSPSLQSSVRQRLTEPQHGLGSQRDLTHSDSESSLHMSDRQRVAPKPPQM
SRAADEALNAMTSNGSHRLIEGVHPGSLVEKLPDSPALAKKALLALNHGLDKAHSLMELS
PSAPPGGSPHLDSSRSHSPSSPDPDTPSPVGDSRALQASRNTRIPHLAGKKAVAEEDNGS
IGEETDSSPGRKKFPLKIFKKPLKK
>sp|O95630|STABP_HUMAN STAM-binding protein OS=Homo sapiens OX=9606 GN=STAMBP PE=1 SV=1
MSDHGDVSLPPEDRVRALSQLGSAVEVNEDIPPRRYFRSGVEIIRMASIYSEEGNIEHAF
ILYNKYITLFIEKLPKHRDYKSAVIPEKKDTVKKLKEIAFPKAEELKAELLKRYTKEYTE
YNEEKKKEAEELARNMAIQQELEKEKQRVAQQKQQQLEQEQFHAFEEMIRNQELEKERLK
IVQEFGKVDPGLGGPLVPDLEKPSLDVFPTLTVSSIQPSDCHTTVRPAKPPVVDRSLKPG
ALSNSESIPTIDGLRHVVVPGRLCPQFLQLASANTARGVETCGILCGKLMRNEFTITHVL
IPKQSAGSDYCNTENEEELFLIQDQQGLITLGWIHTHPTQTAFLSSVDLHTHCSYQMMLP
ESVAIVCSPKFQETGFFKLTDHGLEEISSCRQKGFHPHSKDPPLFCSCSHVTVVDRAVTI
TDLR
>sp|Q92502|STAR8_HUMAN StAR-related lipid transfer protein 8 OS=Homo sapiens OX=9606 GN=STARD8 PE=1 SV=2
MTLNNCASMKLEVHFQSKQNEDSEEEEQCTISSHWAFQQESKCWSPMGSSDLLAPPSPGL
PATSSCESVLTELSATSLPVITVSLPPEPADLPLPGRAPSSSDRPLLSPTQGQEGPQDKA
KKRHRNRSFLKHLESLRRKEKSGSQQAEPKHSPATSEKVSKASSFRSCRGFLSAGFYRAK
NWAATSAGGSGANTRKAWEAWPVASFRHPQWTHRGDCLVHVPGDHKPGTFPRSLSIESLC
PEDGHRLADWQPGRRWGCEGRRGSCGSTGSHASTYDNLPELYPAEPVMVGAEAEDEDDEE
SGGSYAHLDDILQHVWGLQQRVELWSRAMYPDLGPGDEEEEEATSSVEIATVEVKCQAEA
LSQMEVPAHGESPAWAQAEVQPAVLAPAQAPAEAEPVAQEEAEAPAPAPAPAPAQDSEQE
AHSGGEPTFASSLSVEEGHSISDTVASSSELDSSGNSMNEAEAAGPLAGLQASMPRERRD
SGVGASLTRPCRKLRWHSFQNSHRPSLNSESLEINRQFAGQINLLHKGSLLRLTAFMEKY
TVPHKQGWVWSMPKFMRRNKTPDYRGQHVFGVPPLIHVQRTGQPLPQSIQQAMRYLRSQC
LDQVGIFRKSGVKSRIQNLRQMNETSPDNVCYEGQSAYDVADLLKQYFRDLPEPIFTSKL
TTTFLQIYQLLPKDQWLAAAQAATLLLPDENREVLQTLLYFLSDIASAEENQMTAGNLAV
CLAPSIFHLNVSKKDSPSPRIKSKRSLIGRPGPRDLSDNMAATQGLSHMISDCKKLFQVP
QDMVLQLCSSYSAAELSPPGPALAELRQAQAAGVSLSLYMEENIQDLLRDAAERFKGWMS
VPGPQHTELACRKAPDGHPLRLWKASTEVAAPPAVVLHRVLRERALWDEDLLRAQVLEAL
MPGVELYHYVTDSMAPHPCRDFVVLRMWRSDLPRGGCLLVSQSLDPEQPVPESGVRALML
TSQYLMEPCGLGRSRLTHICRADLRGRSPDWYNKVFGHLCAMEVAKIRDSFPTLQAAGPE
TKL
>sp|P42226|STAT6_HUMAN Signal transducer and activator of transcription 6 OS=Homo sapiens OX=9606 GN=STAT6 PE=1 SV=1
MSLWGLVSKMPPEKVQRLYVDFPQHLRHLLGDWLESQPWEFLVGSDAFCCNLASALLSDT
VQHLQASVGEQGEGSTILQHISTLESIYQRDPLKLVATFRQILQGEKKAVMEQFRHLPMP
FHWKQEELKFKTGLRRLQHRVGEIHLLREALQKGAEAGQVSLHSLIETPANGTGPSEALA
MLLQETTGELEAAKALVLKRIQIWKRQQQLAGNGAPFEESLAPLQERCESLVDIYSQLQQ
EVGAAGGELEPKTRASLTGRLDEVLRTLVTSCFLVEKQPPQVLKTQTKFQAGVRFLLGLR
FLGAPAKPPLVRADMVTEKQARELSVPQGPGAGAESTGEIINNTVPLENSIPGNCCSALF
KNLLLKKIKRCERKGTESVTEEKCAVLFSASFTLGPGKLPIQLQALSLPLVVIVHGNQDN
NAKATILWDNAFSEMDRVPFVVAERVPWEKMCETLNLKFMAEVGTNRGLLPEHFLFLAQK
IFNDNSLSMEAFQHRSVSWSQFNKEILLGRGFTFWQWFDGVLDLTKRCLRSYWSDRLIIG
FISKQYVTSLLLNEPDGTFLLRFSDSEIGGITIAHVIRGQDGSPQIENIQPFSAKDLSIR
SLGDRIRDLAQLKNLYPKKPKDEAFRSHYKPEQMGKDGRGYVPATIKMTVERDQPLPTPE
LQMPTMVPSYDLGMAPDSSMSMQLGPDMVPQVYPPHSHSIPPYQGLSPEESVNVLSAFQE
PHLQMPPSLGQMSLPFDQPHPQGLLPCQPQEHAVSSPDPLLCSDVTMVEDSCLSQPVTAF
PQGTWIGEDIFPPLLPPTEQDLTKLLLEGQGESGGGSLGAQPLLQPSHYGQSGISMSHMD
LRANPSW
>sp|O94888|UBXN7_HUMAN UBX domain-containing protein 7 OS=Homo sapiens OX=9606 GN=UBXN7 PE=1 SV=2
MAAHGGSAASSALKGLIQQFTTITGASESVGKHMLEACNNNLEMAVTMFLDGGGIAEEPS
TSSASVSTVRPHTEEEVRAPIPQKQEILVEPEPLFGAPKRRRPARSIFDGFRDFQTETIR
QEQELRNGGAIDKKLTTLADLFRPPIDLMHKGSFETAKECGQMQNKWLMINIQNVQDFAC
QCLNRDVWSNEAVKNIIREHFIFWQVYHDSEEGQRYIQFYKLGDFPYVSILDPRTGQKLV
EWHQLDVSSFLDQVTGFLGEHGQLDGLSSSPPKKCARSESLIDASEDSQLEAAIRASLQE
THFDSTQTKQDSRSDEESESELFSGSEEFISVCGSDEEEEVENLAKSRKSPHKDLGHRKE
ENRRPLTEPPVRTDPGTATNHQGLPAVDSEILEMPPEKADGVVEGIDVNGPKAQLMLRYP
DGKREQITLPEQAKLLALVKHVQSKGYPNERFELLTNFPRRKLSHLDYDITLQEAGLCPQ
ETVFVQERN
>sp|Q9HBJ7|UBP29_HUMAN Ubiquitin carboxyl-terminal hydrolase 29 OS=Homo sapiens OX=9606 GN=USP29 PE=2 SV=1
MISLKVCGFIQIWSQKTGMTKLKEALIETVQRQKEIKLVVTFKSGKFIRIFQLSNNIRSV
VLRHCKKRQSHLRLTLKNNVFLFIDKLSYRDAKQLNMFLDIIHQNKSQQPMKSDDDWSVF
ESRNMLKEIDKTSFYSICNKPSYQKMPLFMSKSPTHVKKGILENQGGKGQNTLSSDVQTN
EDILKEDNPVPNKKYKTDSLKYIQSNRKNPSSLEDLEKDRDLKLGPSFNTNCNGNPNLDE
TVLATQTLNAKNGLTSPLEPEHSQGDPRCNKAQVPLDSHSQQLQQGFPNLGNTCYMNAVL
QSLFAIPSFADDLLTQGVPWEYIPFEALIMTLTQLLALKDFCSTKIKRELLGNVKKVISA
VAEIFSGNMQNDAHEFLGQCLDQLKEDMEKLNATLNTGKECGDENSSPQMHVGSAATKVF
VCPVVANFEFELQLSLICKACGHAVLKVEPNNYLSINLHQETKPLPLSIQNSLDLFFKEE
ELEYNCQMCKQKSCVARHTFSRLSRVLIIHLKRYSFNNAWLLVKNNEQVYIPKSLSLSSY
CNESTKPPLPLSSSAPVGKCEVLEVSQEMISEINSPLTPSMKLTSESSDSLVLPVEPDKN
ADLQRFQRDCGDASQEQHQRDLENGSALESELVHFRDRAIGEKELPVADSLMDQGDISLP
VMYEDGGKLISSPDTRLVEVHLQEVPQHPELQKYEKTNTFVEFNFDSVTESTNGFYDCKE
NRIPEGSQGMAEQLQQCIEESIIDEFLQQAPPPGVRKLDAQEHTEETLNQSTELRLQKAD
LNHLGALGSDNPGNKNILDAENTRGEAKELTRNVKMGDPLQAYRLISVVSHIGSSPNSGH
YISDVYDFQKQAWFTYNDLCVSEISETKMQEARLHSGYIFFYMHNGIFEELLRKAENSRL
PSTQAGVIPQGEYEGDSLYRPA
>sp|P15374|UCHL3_HUMAN Ubiquitin carboxyl-terminal hydrolase isozyme L3 OS=Homo sapiens OX=9606 GN=UCHL3 PE=1 SV=1
MEGQRWLPLEANPEVTNQFLKQLGLHPNWQFVDVYGMDPELLSMVPRPVCAVLLLFPITE
KYEVFRTEEEEKIKSQGQDVTSSVYFMKQTISNACGTIGLIHAIANNKDKMHFESGSTLK
KFLEESVSMSPEERARYLENYDAIRVTHETSAHEGQTEAPSIDEKVDLHFIALVHVDGHL
YELDGRKPFPINHGETSDETLLEDAIEVCKKFMERDPDELRFNAIALSAA
>sp|Q6DHY5|TBC3G_HUMAN TBC1 domain family member 3G OS=Homo sapiens OX=9606 GN=TBC1D3G PE=1 SV=2
MDVVEVAGSWWAQEREDIIMKYEKGHRAGLPEDKGPKPFRSYNNNVDHLGIVHETELPPL
TAREAKQIRREISRKSKWVDMLGDWEKYKSSRKLIDRAYKGMPMNIRGPMWSVLLNIEEM
KLKNPGRYQIMKEKGKRSSEHIQRIDRDISGTLRKHMFFRDRYGTKQRELLHILLAYEEY
NPEVGYCRDLSHIAALFLLYLPEEDAFWALVQLLASERHSLQGFHSPNGGTVQGLQDQQE
HVVATSQPKTMGHQDKKDLCGQCSPLGCLIRILIDGISLGLTLRLWDVYLVEGEQALMPI
TRIAFKVQQKRLTKTSRCGPWARFCNRFVDTWARDEDTVLKHLRASMKKLTRKQGDLPPP
AKPEQGSSASRPVPASRGGKTLCKGDRQAPPGPPARFPRPIWSASPPRAPRSSTPCPGGA
VREDTYPVGTQGVPSPALAQGGPQGSWRFLQWNSMPRLPTDLDVEGPWFRHYDFRQSCWV
RAISQEDQLAPCWQAEHPAERVRSAFAAPSTDSDQGTPFRARDEQQCAPTSGPCLCGLHL
ESSQFPPGF
>sp|Q6ZVK1|T179A_HUMAN Transmembrane protein 179 OS=Homo sapiens OX=9606 GN=TMEM179 PE=2 SV=2
MALNNFLFAQCACYFLAFLFSFVVVVPLSENGHDFRGRCLLFTEGMWLSANLTVQERERF
TVQEWGPPAACRFSLLASLLSLLLAAAHAWRTLFFLCKGHEGSFFSAFLNLLVSAFVVFL
VFIASTIVSVGFTMWCDTITEKGTVPHSCEELQDIDLELGVDNSAFYDQFAIAQFGLWAS
WLAWLAITTLAFLKVYHNYRQEDLLDSLIHEKELLLARPSPRTSFQEEKSAVI
>sp|Q9NVV9|THAP1_HUMAN THAP domain-containing protein 1 OS=Homo sapiens OX=9606 GN=THAP1 PE=1 SV=1
MVQSCSAYGCKNRYDKDKPVSFHKFPLTRPSLCKEWEAAVRRKNFKPTKYSSICSEHFTP
DCFKRECNNKLLKENAVPTIFLCTEPHDKKEDLLEPQEQLPPPPLPPPVSQVDAAIGLLM
PPLQTPVNLSVFCDHNYTVEDTMHQRKRIHQLEQQVEKLRKKLKTAQQRCRRQERQLEKL
KEVVHFQKEKDDVSERGYVILPNDYFEIVEVPA
>sp|Q99598|TSNAX_HUMAN Translin-associated protein X OS=Homo sapiens OX=9606 GN=TSNAX PE=1 SV=1
MSNKEGSGGFRKRKHDNFPHNQRREGKDVNSSSPVMLAFKSFQQELDARHDKYERLVKLS
RDITVESKRTIFLLHRITSAPDMEDILTESEIKLDGVRQKIFQVAQELSGEDMHQFHRAI
TTGLQEYVEAVSFQHFIKTRSLISMDEINKQLIFTTEDNGKENKTPSSDAQDKQFGTWRL
RVTPVDYLLGVADLTGELMRMCINSVGNGDIDTPFEVSQFLRQVYDGFSFIGNTGPYEVS
KKLYTLKQSLAKVENACYALKVRGSEIPKHMLADVFSVKTEMIDQEEGIS
>sp|Q96T88|UHRF1_HUMAN E3 ubiquitin-protein ligase UHRF1 OS=Homo sapiens OX=9606 GN=UHRF1 PE=1 SV=1
MWIQVRTMDGRQTHTVDSLSRLTKVEELRRKIQELFHVEPGLQRLFYRGKQMEDGHTLFD
YEVRLNDTIQLLVRQSLVLPHSTKERDSELSDTDSGCCLGQSESDKSSTHGEAAAETDSR
PADEDMWDETELGLYKVNEYVDARDTNMGAWFEAQVVRVTRKAPSRDEPCSSTSRPALEE
DVIYHVKYDDYPENGVVQMNSRDVRARARTIIKWQDLEVGQVVMLNYNPDNPKERGFWYD
AEISRKRETRTARELYANVVLGDDSLNDCRIIFVDEVFKIERPGEGSPMVDNPMRRKSGP
SCKHCKDDVNRLCRVCACHLCGGRQDPDKQLMCDECDMAFHIYCLDPPLSSVPSEDEWYC
PECRNDASEVVLAGERLRESKKKAKMASATSSSQRDWGKGMACVGRTKECTIVPSNHYGP
IPGIPVGTMWRFRVQVSESGVHRPHVAGIHGRSNDGAYSLVLAGGYEDDVDHGNFFTYTG
SGGRDLSGNKRTAEQSCDQKLTNTNRALALNCFAPINDQEGAEAKDWRSGKPVRVVRNVK
GGKNSKYAPAEGNRYDGIYKVVKYWPEKGKSGFLVWRYLLRRDDDEPGPWTKEGKDRIKK
LGLTMQYPEGYLEALANREREKENSKREEEEQQEGGFASPRTGKGKWKRKSAGGGPSRAG
SPRRTSKKTKVEPYSLTAQQSSLIREDKSNAKLWNEVLASLKDRPASGSPFQLFLSKVEE
TFQCICCQELVFRPITTVCQHNVCKDCLDRSFRAQVFSCPACRYDLGRSYAMQVNQPLQT
VLNQLFPGYGNGR
>sp|Q96MU6|ZN778_HUMAN Zinc finger protein 778 OS=Homo sapiens OX=9606 GN=ZNF778 PE=1 SV=3
MAAPDLAHGGHVSRDSVCLHEEQTQAAGMVAGWLINCYQDAVTFDDVAVDFTQEEWTLLD
PSQRDLYRDVMLENYENLASVEWRLKTKGPALRQDRSWFRASNETQTARSHNGGQLCDRT
QCGEAFSEHSGLSTHVRTQNTGDSCVSNHYERDFFIPCQKTLFKIGEQFSVLGQCGKAFS
STPNVVSQQACTRDRSLDYSSCGEVFLNQSYLQARAGSHNGEETWKWKPCGKALTHSMGC
ATPVEMHAVRNPHVCRECGKAFRYTAYLTGRVQVHPGEKPCELEECGKASPVSSSLTQHV
RIHAAEKPCECKECGKAFTGLSGLSKHVQTDPGQKPYECKDCGKACGGFYLLNEHGKTHT
REKPFACVVCGKYFRNSSCLNNHVRIHTGIKPYTCSYCGKAFTVRCGLTRHVRTHTGEKP
YTCKDCGKAFCTSSGLTEHVRTHTGEKPYECKDCGKSFTVSSSLTEHARIHTGEKPYECK
QCGKAFTGRSGLTKHMRTHTGEKPYECKDCGKAYNRVYLLNEHVKTHTEEKPFICTVCRK
SFRNSSCLNKHIQIHTGIKPYECKDCGKTFTVSSSLTEHIRTHTGEKPYECKVCGKAFTT
SSHLIVHIRTHTGEKPYICKECGKAFASSSHLIEHRRTHTGEKPYICNECGKAFRASSHL
HKHGRIHTGQKPYKCKECGKAYNRFYLLKEHLKTYTEEQVFVCKDCGKSFKNSSCLNHHT
QIHTDEKPF
>sp|Q2VY69|ZN284_HUMAN Zinc finger protein 284 OS=Homo sapiens OX=9606 GN=ZNF284 PE=2 SV=1
MTMFKEAVTFKDVAVVFTEEELGLLDVSQRKLYRDVMLENFRNLLSVGHQLSHRDTFHFQ
REEKFWIMETATQREGNSGGKIQTELESVPETGPHEEWSCQQIWEQTASELTRPQDSISS
SQFSTQGDVPSQVDAGLSIIHIGETPSEHGKCKKFFSDVSILDLHQQLHSGKISHTCNEY
RKRFCYSSALCLHQKVHMGEKRYKCDVCSKAFSQNSQLQTHQRIHTGEKPFKCEQCGKSF
SRRSGMYVHCKLHTGEKPHICEECGKAFIHNSQLREHQRIHTGEKPFKCYICGKSFHSRS
NLNRHSMVHMQEKSFRCDTCSNSFGQRSALNSHCMDHTKEKLYKCEECGRSFTCRQDLCK
HQMDHTGDKPYNCNVCGKGFRWSSCLSRHQRVHNGETTFKCDGCGKRFYMNSQGHSHQRA
YREEELYKCQKCGKGYISKFNLDLHQRVHTGERPYNCKECGKSFRWASGILRHKRLHTGE
KPFKCEECGKRFTENSKLRFHQRIHTGEKPYKCEECGKGFRWASTHLTHQRLHSREKLFQ
CEDCGKSSEHSSCLQDQQSDHSGEKTSKCEDCGKRYERRLNLDMILSLFLNDI
>sp|Q9HBT7|ZN287_HUMAN Zinc finger protein 287 OS=Homo sapiens OX=9606 GN=ZNF287 PE=2 SV=2
MLASSKRMNSSSRSQILLRWKSDKAQSGPYNVEKEILTSRFLRDTETCRQNFRNFPYPDL
AGPRKALSQLRELCLKWLRPEIHSKEQILELLVLEQFLTILPGEVRTWVKSQYPESSEEA
VTLVEDLTQILEEEAPQNSTLSQDTPEEDPRGKHAFQTGWLNDLVTKESMTFKDVAVDIT
QEDWELMRPVQKELYKTVTLQNYWNMVSLGLTVYRPTVIPILEEPWMVIKEILEGPSPEW
ETKAQACTPVEDMSKLTKEETHTIKLEDSYDYDDRLERRGKGGFWKIHTDERGFSLKSVL
SQEYDPTEECLSKYDIYRNNFEKHSNLIVQFDTQLDNKTSVYNEGRATFNHVSYGIVHRK
ILPGEKPYKCNVCGKKFRKYPSLLKHQSTHAKEKSYECEECGKEFRHISSLIAHQRMHTG
EKPYECHQCGKAFSQRAHLTIHQRIHTGEKPYKCDDCGKDFSQRAHLTIHQRTHTGEKPY
KCLECGKTFSHSSSLINHQRVHTGEKPYICNECGKTFSQSTHLLQHQKIHTGKKPYKCNE
CWKVFSQSTYLIRHQRIHSGEKCYKCNECGKAFAHSSTLIQHQTTHTGEKSYICNICGKA
FSQSANLTQHHRTHTGEKPYKCSVCGKAFSQSVHLTQHQRIHNGEKPFKCNICGKAYRQG
ANLTQHQRIHTGEKPYKCNECGKAFIYSSSLNQHQRTHTGERPYKCNECDKDFSQRTCLI
QHQRIHTGEKPYACRICGKTFTQSTNLIQHQRVHTGAKHRN
>sp|Q13398|ZN211_HUMAN Zinc finger protein 211 OS=Homo sapiens OX=9606 GN=ZNF211 PE=2 SV=2
MLGFPPGRPQLPVQLRPQTRMATALRDPASGSVTFEDVAVYFSWEEWDLLDEAQKHLYFD
VMLENFALTSSLGCWCGVEHEETPSEQRISGERVPQFRTSKEGSSSQNADSCEICCLVLR
DILHLAEHQGTNCGQKLHTCGKQFYISANLQQHQRQHITEAPFRSYVDTASFTQSCIVHV
SEKPFTCREIRKDFLANMRFLHQDATQTGEKPNNSNKCAVAFYSGKSHHNWGKCSKAFSH
IDTLVQDQRILTREGLFECSKCGKACTRRCNLIQHQKVHSEERPYECNECGKFFTYYSSF
IIHQRVHTGERPYACPECGKSFSQIYSLNSHRKVHTGERPYECGECGKSFSQRSNLMQHR
RVHTGERPYECSECGKSFSQNFSLIYHQRVHTGERPHECNECGKSFSRSSSLIHHRRLHT
GERPYECSKCGKSFKQSSSFSSHRKVHTGERPYVCGECGKSFSHSSNLKNHQRVHTGERP
VECSECSKSFSCKSNLIKHLRVHTGERPYECSECGKSFSQSSSLIQHRRVHTGKRPYQCS
QCGKSFGCKSVLIQHQRVHIGEKP
>sp|Q9Y237|PIN4_HUMAN Peptidyl-prolyl cis-trans isomerase NIMA-interacting 4 OS=Homo sapiens OX=9606 GN=PIN4 PE=1 SV=1
MPPKGKSGSGKAGKGGAASGSDSADKKAQGPKGGGNAVKVRHILCEKHGKIMEAMEKLKS
GMRFNEVAAQYSEDKARQGGDLGWMTRGSMVGPFQEAAFALPVSGMDKPVFTDPPVKTKF
GYHIIMVEGRK
>sp|O75151|PHF2_HUMAN Lysine-specific demethylase PHF2 OS=Homo sapiens OX=9606 GN=PHF2 PE=1 SV=4
MATVPVYCVCRLPYDVTRFMIECDACKDWFHGSCVGVEEEEAPDIDIYHCPNCEKTHGKS
TLKKKRTWHKHGPGQAPDVKPVQNGSQLFIKELRSRTFPSAEDVVARVPGSQLTLGYMEE
HGFTEPILVPKKDGLGLAVPAPTFYVSDVENYVGPERSVDVTDVTKQKDCKMKLKEFVDY
YYSTNRKRVLNVTNLEFSDTRMSSFVEPPDIVKKLSWVENYWPDDALLAKPKVTKYCLIC
VKDSYTDFHIDSGGASAWYHVLKGEKTFYLIRPASANISLYERWRSASNHSEMFFADQVD
KCYKCIVKQGQTLFIPSGWIYATLTPVDCLAFAGHFLHSLSVEMQMRAYEVERRLKLGSL
TQFPNFETACWYMGKHLLEAFKGSHKSGKQLPPHLVQGAKILNGAFRSWTKKQALAEHED
ELPEHFKPSQLIKDLAKEIRLSENASKAVRPEVNTVASSDEVCDGDREKEEPPSPIEATP
PQSLLEKVSKKKTPKTVKMPKPSKIPKPPKPPKPPRPPKTLKLKDGGKKKGKKSRESASP
TIPNLDLLEAHTKEALTKMEPPKKGKATKSVLSVPNKDVVHMQNDVERLEIREQTKSKSE
AKWKYKNSKPDSLLKMEEEQKLEKSPLAGNKDNKFSFSFSNKKLLGSKALRPPTSPGVFG
ALQNFKEDKPKPVRDEYEYVSDDGELKIDEFPIRRKKNAPKRDLSFLLDKKAVLPTPVTK
PKLDSAAYKSDDSSDEGSLHIDTDTKPGRNARVKKESGSSAAGILDLLQASEEVGALEYN
PSSQPPASPSTQEAIQGMLSMANLQASDSCLQTTWGAGQAKGSSLAAHGARKNGGGSGKS
AGKRLLKRAAKNSVDLDDYEEEQDHLDACFKDSDYVYPSLESDEDNPIFKSRSKKRKGSD
DAPYSPTARVGPSVPRQDRPVREGTRVASIETGLAAAAAKLSQQEEQKSKKKKSAKRKLT
PNTTSPSTSTSISAGTTSTSTTPASTTPASTTPASTSTASSQASQEGSSPEPPPESHSSS
LADHEYTAAGTFTGAQAGRTSQPMAPGVFLTQRRPSASSPNNNTAAKGKRTKKGMATAKQ
RLGKILKIHRNGKLLL
>sp|P35354|PGH2_HUMAN Prostaglandin G/H synthase 2 OS=Homo sapiens OX=9606 GN=PTGS2 PE=1 SV=2
MLARALLLCAVLALSHTANPCCSHPCQNRGVCMSVGFDQYKCDCTRTGFYGENCSTPEFL
TRIKLFLKPTPNTVHYILTHFKGFWNVVNNIPFLRNAIMSYVLTSRSHLIDSPPTYNADY
GYKSWEAFSNLSYYTRALPPVPDDCPTPLGVKGKKQLPDSNEIVEKLLLRRKFIPDPQGS
NMMFAFFAQHFTHQFFKTDHKRGPAFTNGLGHGVDLNHIYGETLARQRKLRLFKDGKMKY
QIIDGEMYPPTVKDTQAEMIYPPQVPEHLRFAVGQEVFGLVPGLMMYATIWLREHNRVCD
VLKQEHPEWGDEQLFQTSRLILIGETIKIVIEDYVQHLSGYHFKLKFDPELLFNKQFQYQ
NRIAAEFNTLYHWHPLLPDTFQIHDQKYNYQQFIYNNSILLEHGITQFVESFTRQIAGRV
AGGRNVPPAVQKVSQASIDQSRQMKYQSFNEYRKRFMLKPYESFEELTGEKEMSAELEAL
YGDIDAVELYPALLVEKPRPDAIFGETMVEVGAPFSLKGLMGNVICSPAYWKPSTFGGEV
GFQIINTASIQSLICNNVKGCPFTSFSVPDPELIKTVTINASSSRSGLDDINPTVLLKER
STEL
>sp|P10720|PF4V_HUMAN Platelet factor 4 variant OS=Homo sapiens OX=9606 GN=PF4V1 PE=1 SV=1
MSSAARSRLTRATRQEMLFLALLLLPVVVAFARAEAEEDGDLQCLCVKTTSQVRPRHITS
LEVIKAGPHCPTAQLIATLKNGRKICLDLQALLYKKIIKEHLES
>sp|Q9UHV9|PFD2_HUMAN Prefoldin subunit 2 OS=Homo sapiens OX=9606 GN=PFDN2 PE=1 SV=1
MAENSGRAGKSSGSGAGKGAVSAEQVIAGFNRLRQEQRGLASKAAELEMELNEHSLVIDT
LKEVDETRKCYRMVGGVLVERTVKEVLPALENNKEQIQKIIETLTQQLQAKGKELNEFRE
KHNIRLMGEDEKPAAKENSEGAGAKASSAGVLVS
>sp|P08237|PFKAM_HUMAN ATP-dependent 6-phosphofructokinase, muscle type OS=Homo sapiens OX=9606 GN=PFKM PE=1 SV=2
MTHEEHHAAKTLGIGKAIAVLTSGGDAQGMNAAVRAVVRVGIFTGARVFFVHEGYQGLVD
GGDHIKEATWESVSMMLQLGGTVIGSARCKDFREREGRLRAAYNLVKRGITNLCVIGGDG
SLTGADTFRSEWSDLLSDLQKAGKITDEEATKSSYLNIVGLVGSIDNDFCGTDMTIGTDS
ALHRIMEIVDAITTTAQSHQRTFVLEVMGRHCGYLALVTSLSCGADWVFIPECPPDDDWE
EHLCRRLSETRTRGSRLNIIIVAEGAIDKNGKPITSEDIKNLVVKRLGYDTRVTVLGHVQ
RGGTPSAFDRILGSRMGVEAVMALLEGTPDTPACVVSLSGNQAVRLPLMECVQVTKDVTK
AMDEKKFDEALKLRGRSFMNNWEVYKLLAHVRPPVSKSGSHTVAVMNVGAPAAGMNAAVR
STVRIGLIQGNRVLVVHDGFEGLAKGQIEEAGWSYVGGWTGQGGSKLGTKRTLPKKSFEQ
ISANITKFNIQGLVIIGGFEAYTGGLELMEGRKQFDELCIPFVVIPATVSNNVPGSDFSV
GADTALNTICTTCDRIKQSAAGTKRRVFIIETMGGYCGYLATMAGLAAGADAAYIFEEPF
TIRDLQANVEHLVQKMKTTVKRGLVLRNEKCNENYTTDFIFNLYSEEGKGIFDSRKNVLG
HMQQGGSPTPFDRNFATKMGAKAMNWMSGKIKESYRNGRIFANTPDSGCVLGMRKRALVF
QPVAELKDQTDFEHRIPKEQWWLKLRPILKILAKYEIDLDTSDHAHLEHITRKRSGEAAV
>sp|Q00169|PIPNA_HUMAN Phosphatidylinositol transfer protein alpha isoform OS=Homo sapiens OX=9606 GN=PITPNA PE=1 SV=2
MVLLKEYRVILPVSVDEYQVGQLYSVAEASKNETGGGEGVEVLVNEPYEKDGEKGQYTHK
IYHLQSKVPTFVRMLAPEGALNIHEKAWNAYPYCRTVITNEYMKEDFLIKIETWHKPDLG
TQENVHKLEPEAWKHVEAVYIDIADRSQVLSKDYKAEEDPAKFKSIKTGRGPLGPNWKQE
LVNQKDCPYMCAYKLVTVKFKWWGLQNKVENFIHKQERRLFTNFHRQLFCWLDKWVDLTM
DDIRRMEEETKRQLDEMRQKDPVKGMTADD
>sp|Q01813|PFKAP_HUMAN ATP-dependent 6-phosphofructokinase, platelet type OS=Homo sapiens OX=9606 GN=PFKP PE=1 SV=2
MDADDSRAPKGSLRKFLEHLSGAGKAIGVLTSGGDAQGMNAAVRAVVRMGIYVGAKVYFI
YEGYQGMVDGGSNIAEADWESVSSILQVGGTIIGSARCQAFRTREGRLKAACNLLQRGIT
NLCVIGGDGSLTGANLFRKEWSGLLEELARNGQIDKEAVQKYAYLNVVGMVGSIDNDFCG
TDMTIGTDSALHRIIEVVDAIMTTAQSHQRTFVLEVMGRHCGYLALVSALACGADWVFLP
ESPPEEGWEEQMCVKLSENRARKKRLNIIIVAEGAIDTQNKPITSEKIKELVVTQLGYDT
RVTILGHVQRGGTPSAFDRILASRMGVEAVIALLEATPDTPACVVSLNGNHAVRLPLMEC
VQMTQDVQKAMDERRFQDAVRLRGRSFAGNLNTYKRLAIKLPDDQIPKTNCNVAVINVGA
PAAGMNAAVRSAVRVGIADGHRMLAIYDGFDGFAKGQIKEIGWTDVGGWTGQGGSILGTK
RVLPGKYLEEIATQMRTHSINALLIIGGFEAYLGLLELSAAREKHEEFCVPMVMVPATVS
NNVPGSDFSIGADTALNTITDTCDRIKQSASGTKRRVFIIETMGGYCGYLANMGGLAAGA
DAAYIFEEPFDIRDLQSNVEHLTEKMKTTIQRGLVLRNESCSENYTTDFIYQLYSEEGKG
VFDCRKNVLGHMQQGGAPSPFDRNFGTKISARAMEWITAKLKEARGRGKKFTTDDSICVL
GISKRNVIFQPVAELKKQTDFEHRIPKEQWWLKLRPLMKILAKYKASYDVSDSGQLEHVQ
PWSV
>sp|P61758|PFD3_HUMAN Prefoldin subunit 3 OS=Homo sapiens OX=9606 GN=VBP1 PE=1 SV=4
MAAVKDSCGKGEMATGNGRRLHLGIPEAVFVEDVDSFMKQPGNETADTVLKKLDEQYQKY
KFMELNLAQKKRRLKGQIPEIKQTLEILKYMQKKKESTNSMETRFLLADNLYCKASVPPT
DKVCLWLGANVMLEYDIDEAQALLEKNLSTATKNLDSLEEDLDFLRDQFTTTEVNMARVY
NWDVKRRNKDDSTKNKA
>sp|Q9UKJ0|PILRB_HUMAN Paired immunoglobulin-like type 2 receptor beta OS=Homo sapiens OX=9606 GN=PILRB PE=1 SV=1
MGRPLLLPLLLLLQPPAFLQPGGSTGSGPSYLYGVTQPKHLSASMGGSVEIPFSFYYPWE
LAIVPNVRISWRRGHFHGQSFYSTRPPSIHKDYVNRLFLNWTEGQESGFLRISNLRKEDQ
SVYFCRVELDTRRSGRQQLQSIKGTKLTITQAVTTTTTWRPSSTTTIAGLRVTESKGHSE
SWHLSLDTAIRVALAVAVLKTVILGLLCLLLLWWRRRKGSRAPSSDF
>sp|P15428|PGDH_HUMAN 15-hydroxyprostaglandin dehydrogenase [NAD(+)] OS=Homo sapiens OX=9606 GN=HPGD PE=1 SV=1
MHVNGKVALVTGAAQGIGRAFAEALLLKGAKVALVDWNLEAGVQCKAALDEQFEPQKTLF
IQCDVADQQQLRDTFRKVVDHFGRLDILVNNAGVNNEKNWEKTLQINLVSVISGTYLGLD
YMSKQNGGEGGIIINMSSLAGLMPVAQQPVYCASKHGIVGFTRSAALAANLMNSGVRLNA
ICPGFVNTAILESIEKEENMGQYIEYKDHIKDMIKYYGILDPPLIANGLITLIEDDALNG
AIMKITTSKGIHFQDYDTTPFQAKTQ
>sp|Q01851|PO4F1_HUMAN POU domain, class 4, transcription factor 1 OS=Homo sapiens OX=9606 GN=POU4F1 PE=1 SV=4
MMSMNSKQPHFAMHPTLPEHKYPSLHSSSEAIRRACLPTPPLQSNLFASLDETLLARAEA
LAAVDIAVSQGKSHPFKPDATYHTMNSVPCTSTSTVPLAHHHHHHHHHQALEPGDLLDHI
SSPSLALMAGAGGAGAAAGGGGAHDGPGGGGGPGGGGGPGGGPGGGGGGGPGGGGGGPGG
GLLGGSAHPHPHMHSLGHLSHPAAAAAMNMPSGLPHPGLVAAAAHHGAAAAAAAAAAGQV
AAASAAAAVVGAAGLASICDSDTDPRELEAFAERFKQRRIKLGVTQADVGSALANLKIPG
VGSLSQSTICRFESLTLSHNNMIALKPILQAWLEEAEGAQREKMNKPELFNGGEKKRKRT
SIAAPEKRSLEAYFAVQPRPSSEKIAAIAEKLDLKKNVVRVWFCNQRQKQKRMKFSATY
>sp|Q9H2H8|PPIL3_HUMAN Peptidyl-prolyl cis-trans isomerase-like 3 OS=Homo sapiens OX=9606 GN=PPIL3 PE=1 SV=1
MSVTLHTDVGDIKIEVFCERTPKTCENFLALCASNYYNGCIFHRNIKGFMVQTGDPTGTG
RGGNSIWGKKFEDEYSEYLKHNVRGVVSMANNGPNTNGSQFFITYGKQPHLDMKYTVFGK
VIDGLETLDELEKLPVNEKTYRPLNDVHIKDITIHANPFAQ
>sp|Q01453|PMP22_HUMAN Peripheral myelin protein 22 OS=Homo sapiens OX=9606 GN=PMP22 PE=1 SV=1
MLLLLLSIIVLHVAVLVLLFVSTIVSQWIVGNGHATDLWQNCSTSSSGNVHHCFSSSPNE
WLQSVQATMILSIIFSILSLFLFFCQLFTLTKGGRFYITGIFQILAGLCVMSAAAIYTVR
HPEWHLNSDYSYGFAYILAWVAFPLALLSGVIYVILRKRE
>sp|Q2NL68|PRSR3_HUMAN Proline and serine-rich protein 3 OS=Homo sapiens OX=9606 GN=PROSER3 PE=1 SV=1
MDRSLPVFSIQDSPFGDAPLGRSHYWPSQSQTWCPKTLSPSRSQRSRLPQAPKALATGPN
SPELFEESWPSSSGTPSLPSTTEGQMWASPAPTLIDSGDSVVAKYINRFRQAQPTSREER
QPAGPTPADFWWLQSDSPDPSSQSAAAGANKPEGRPHTAVPTAVNVTSASHAVAPLQEIK
QNLHTWNSSLLDLETLSLQSRAARLLKRSKASISSSSSLSPSDASTSSFPTSSDGLSPFS
ETFIPDSSKGLGPRAPASPAPAQAQTPTPAPAPASSQAPLRPEDDILYQWRQRRKLEQAQ
GSKGDRAWVPPLTPALRTLAESLKAKALPPAAGSVIRKSEATPSPGACLQPEVPLSPAEQ
ATTVKASPPAFQVGSPEALAPPPPAADHAPSEALLAQAALLLQAAEDSDGSEFQDDPVLQ
VLRAHRAELSRQKREADARLSFLLDQAEDLGSWSPPAGSPPRSPRRLLRREGDSLEARRL
>sp|P16471|PRLR_HUMAN Prolactin receptor OS=Homo sapiens OX=9606 GN=PRLR PE=1 SV=1
MKENVASATVFTLLLFLNTCLLNGQLPPGKPEIFKCRSPNKETFTCWWRPGTDGGLPTNY
SLTYHREGETLMHECPDYITGGPNSCHFGKQYTSMWRTYIMMVNATNQMGSSFSDELYVD
VTYIVQPDPPLELAVEVKQPEDRKPYLWIKWSPPTLIDLKTGWFTLLYEIRLKPEKAAEW
EIHFAGQQTEFKILSLHPGQKYLVQVRCKPDHGYWSAWSPATFIQIPSDFTMNDTTVWIS
VAVLSAVICLIIVWAVALKGYSMVTCIFPPVPGPKIKGFDAHLLEKGKSEELLSALGCQD
FPPTSDYEDLLVEYLEVDDSEDQHLMSVHSKEHPSQGMKPTYLDPDTDSGRGSCDSPSLL
SEKCEEPQANPSTFYDPEVIEKPENPETTHTWDPQCISMEGKIPYFHAGGSKCSTWPLPQ
PSQHNPRSSYHNITDVCELAVGPAGAPATLLNEAGKDALKSSQTIKSREEGKATQQREVE
SFHSETDQDTPWLLPQEKTPFGSAKPLDYVEIHKVNKDGALSLLPKQRENSGKPKKPGTP
ENNKEYAKVSGVMDNNILVLVPDPHAKNVACFEESAKEAPPSLEQNQAEKALANFTATSS
KCRLQLGGLDYLDPACFTHSFH
>sp|P02810|PRPC_HUMAN Salivary acidic proline-rich phosphoprotein 1/2 OS=Homo sapiens OX=9606 GN=PRH1 PE=1 SV=2
MLLILLSVALLAFSSAQDLDEDVSQEDVPLVISDGGDSEQFIDEERQGPPLGGQQSQPSA
GDGNQDDGPQQGPPQQGGQQQQGPPPPQGKPQGPPQQGGHPPPPQGRPQGPPQQGGHPRP
PRGRPQGPPQQGGHQQGPPPPPPGKPQGPPPQGGRPQGPPQGQSPQ
>sp|P86496|PR20A_HUMAN Proline-rich protein 20A OS=Homo sapiens OX=9606 GN=PRR20A PE=2 SV=1
MEEPRPSKRLRSMAPNQASGGPPPEPGCCVADPEGSVEADGPAQPAQPAKPIAYVKPFRR
QPPARPESPPPAERGRRRGGSRRPGRGRGRRAGPRGDAGQRQGAEGLMAPDVHIQLDHHG
EPGHQGEPEITETAAFSLSETGPPPGTVQEGPGPDVAQPELGFQEPPAAPGPQAVDWQPV
LTLYPCIGFRALGDSAVLQVIQTPQGTYVQGVPVFLTDIAY
>sp|D3DTV9|PRAC2_HUMAN Putative protein PRAC2 OS=Homo sapiens OX=9606 GN=PRAC2 PE=5 SV=1
MDRRRMALRPGSRRPTAFFFHSRWLVPNLLAFFLGLSGAGPIHLPMPWPNGRRHRVLDPH
TQLSTHEAPGRWKPVAPRTMKACPQVLLEW
>sp|O75915|PRAF3_HUMAN PRA1 family protein 3 OS=Homo sapiens OX=9606 GN=ARL6IP5 PE=1 SV=1
MDVNIAPLRAWDDFFPGSDRFARPDFRDISKWNNRVVSNLLYYQTNYLVVAAMMISIVGF
LSPFNMILGGIVVVLVFTGFVWAAHNKDVLRRMKKRYPTTFVMVVMLASYFLISMFGGVM
VFVFGITFPLLLMFIHASLRLRNLKNKLENKMEGIGLKRTPMGIVLDALEQQEEGINRLT
DYISKVKE
>sp|A3QJZ6|PRA22_HUMAN PRAME family member 22 OS=Homo sapiens OX=9606 GN=PRAMEF22 PE=3 SV=3
MRMSLQAPRRLLELAGQSLLGDQALAISILDELPRELFPPLFVEAFTSRRCEVLKVMVQA
WPFPCLPLGSLMKTPDLEILHYVVDGIDCLLAQKVRPRRWKLQVLELRDVDENFWTIWSG
ARPLSCSPEAMSKRQTVEDCPRTGEKQPLKVFMDVCLKEKFMDEDLSFFSGWVQHRRGSV
HLCCTKVVNYSMSILNFRNILETVYPDSIQVLEIWNMCWPCMIVEFSRYLSQMRNLRKLF
ISDGCRYLLSSDSQEQLVAEFSSVLLRLEYLQMLYVRRVCFFRGHLDQLIRCLRSPLETL
ALTYGFLEKVDLKCLPRYPSLSQLKQLNLSHGALRFIRLEPLRALLEKVAATLQTLFLVD
CGIRDSKLRVILPALSCCSNLTTFCFHGNDTSMDGLKDLLRHTGRLSNLSLETYPAPRES
LDDRGRVISELLTPLQAELMRILREVREPKRIFFGPVSCPCCGTSPTEQLEFNFCLWGRP
A
>sp|Q9UQ74|PSG8_HUMAN Pregnancy-specific beta-1-glycoprotein 8 OS=Homo sapiens OX=9606 GN=PSG8 PE=2 SV=2
MGLLSAPPCTQRITWKGLLLTASLLNFWNPPTTAQVTIEAQPTKVSEGKDVLLLVHNLPQ
NLTGYIWYKGQIRDLYHYITSYVVDGQIIIYGPAYSGRETIYSNASLLIQNVTQEDAGSY
TLHIIMGGDENRGVTGHFTFTLYLETPKPSISSSKLNPREAMEAVSLTCDPETPDASYLW
WMNGQSLPMSHRLQLSETNRTLFLLGVTKYTAGPYECEIRNPVSASRSDPFTLNLLPKLP
KPYITINNLKPRENKDVLNFTCEPKSENYTYIWWLNGQSLPVSPRVKRPIENRILILPSV
TRNETGPYQCEIRDQYGGIRSYPVTLNVLYGPDLPRIYPSFTYYRSGEVLYLSCSADSNP
PAQYSWTINGKFQLSGQKLFIPQITTKHSGLYACSVRNSATGKESSKSMTVKVSGKRIPV
SLAIGI
>sp|P28066|PSA5_HUMAN Proteasome subunit alpha type-5 OS=Homo sapiens OX=9606 GN=PSMA5 PE=1 SV=3
MFLTRSEYDRGVNTFSPEGRLFQVEYAIEAIKLGSTAIGIQTSEGVCLAVEKRITSPLME
PSSIEKIVEIDAHIGCAMSGLIADAKTLIDKARVETQNHWFTYNETMTVESVTQAVSNLA
LQFGEEDADPGAMSRPFGVALLFGGVDEKGPQLFHMDPSGTFVQCDARAIGSASEGAQSS
LQEVYHKSMTLKEAIKSSLIILKQVMEEKLNATNIELATVQPGQNFHMFTKEELEEVIKD
I
>sp|P11464|PSG1_HUMAN Pregnancy-specific beta-1-glycoprotein 1 OS=Homo sapiens OX=9606 GN=PSG1 PE=1 SV=1
MGTLSAPPCTQRIKWKGLLLTASLLNFWNLPTTAQVTIEAEPTKVSEGKDVLLLVHNLPQ
NLTGYIWYKGQMRDLYHYITSYVVDGEIIIYGPAYSGRETAYSNASLLIQNVTREDAGSY
TLHIIKGDDGTRGVTGRFTFTLHLETPKPSISSSNLNPRETMEAVSLTCDPETPDASYLW
WMNGQSLPMTHSLKLSETNRTLFLLGVTKYTAGPYECEIRNPVSASRSDPVTLNLLPKLP
KPYITINNLNPRENKDVLNFTCEPKSENYTYIWWLNGQSLPVSPRVKRPIENRILILPSV
TRNETGPYQCEIRDRYGGIRSDPVTLNVLYGPDLPRIYPSFTYYRSGEVLYLSCSADSNP
PAQYSWTINEKFQLPGQKLFIRHITTKHSGLYVCSVRNSATGKESSKSMTVEVSDWTVP
>sp|Q8N142|PURA1_HUMAN Adenylosuccinate synthetase isozyme 1 OS=Homo sapiens OX=9606 GN=ADSS1 PE=1 SV=1
MSGTRASNDRPPGAGGVKRGRLQQEAAATGSRVTVVLGAQWGDEGKGKVVDLLATDADII
SRCQGGNNAGHTVVVDGKEYDFHLLPSGIINTKAVSFIGNGVVIHLPGLFEEAEKNEKKG
LKDWEKRLIISDRAHLVFDFHQAVDGLQEVQRQAQEGKNIGTTKKGIGPTYSSKAARTGL
RICDLLSDFDEFSSRFKNLAHQHQSMFPTLEIDIEGQLKRLKGFAERIRPMVRDGVYFMY
EALHGPPKKILVEGANAALLDIDFGTYPFVTSSNCTVGGVCTGLGIPPQNIGDVYGVVKA
YTTRVGIGAFPTEQINEIGGLLQTRGHEWGVTTGRKRRCGWLDLMILRYAHMVNGFTALA
LTKLDILDVLGEVKVGVSYKLNGKRIPYFPANQEMLQKVEVEYETLPGWKADTTGARRWE
DLPPQAQNYIRFVENHVGVAVKWVGVGKSRESMIQLF
>sp|Q99460|PSMD1_HUMAN 26S proteasome non-ATPase regulatory subunit 1 OS=Homo sapiens OX=9606 GN=PSMD1 PE=1 SV=2
MITSAAGIISLLDEDEPQLKEFALHKLNAVVNDFWAEISESVDKIEVLYEDEGFRSRQFA
ALVASKVFYHLGAFEESLNYALGAGDLFNVNDNSEYVETIIAKCIDHYTKQCVENADLPE
GEKKPIDQRLEGIVNKMFQRCLDDHKYKQAIGIALETRRLDVFEKTILESNDVPGMLAYS
LKLCMSLMQNKQFRNKVLRVLVKIYMNLEKPDFINVCQCLIFLDDPQAVSDILEKLVKED
NLLMAYQICFDLYESASQQFLSSVIQNLRTVGTPIASVPGSTNTGTVPGSEKDSDSMETE
EKTSSAFVGKTPEASPEPKDQTLKMIKILSGEMAIELHLQFLIRNNNTDLMILKNTKDAV
RNSVCHTATVIANSFMHCGTTSDQFLRDNLEWLARATNWAKFTATASLGVIHKGHEKEAL
QLMATYLPKDTSPGSAYQEGGGLYALGLIHANHGGDIIDYLLNQLKNASNDIVRHGGSLG
LGLAAMGTARQDVYDLLKTNLYQDDAVTGEAAGLALGLVMLGSKNAQAIEDMVGYAQETQ
HEKILRGLAVGIALVMYGRMEEADALIESLCRDKDPILRRSGMYTVAMAYCGSGNNKAIR
RLLHVAVSDVNDDVRRAAVESLGFILFRTPEQCPSVVSLLSESYNPHVRYGAAMALGICC
AGTGNKEAINLLEPMTNDPVNYVRQGALIASALIMIQQTEITCPKVNQFRQLYSKVINDK
HDDVMAKFGAILAQGILDAGGHNVTISLQSRTGHTHMPSVVGVLVFTQFWFWFPLSHFLS
LAYTPTCVIGLNKDLKMPKVQYKSNCKPSTFAYPAPLEVPKEKEKEKVSTAVLSITAKAK
KKEKEKEKKEEEKMEVDEAEKKEEKEKKKEPEPNFQLLDNPARVMPAQLKVLTMPETCRY
QPFKPLSIGGIIILKDTSEDIEELVEPVAAHGPKIEEEEQEPEPPEPFEYIDD
>sp|Q92575|UBXN4_HUMAN UBX domain-containing protein 4 OS=Homo sapiens OX=9606 GN=UBXN4 PE=1 SV=2
MLWFQGAIPAAIATAKRSGAVFVVFVAGDDEQSTQMAASWEDDKVTEASSNSFVAIKIDT
KSEACLQFSQIYPVVCVPSSFFIGDSGIPLEVIAGSVSADELVTRIHKVRQMHLLKSETS
VANGSQSESSVSTPSASFEPNNTCENSQSRNAELCEIPPTSDTKSDTATGGESAGHATSS
QEPSGCSDQRPAEDLNIRVERLTKKLEERREEKRKEEEQREIKKEIERRKTGKEMLDYKR
KQEEELTKRMLEERNREKAEDRAARERIKQQIALDRAERAARFAKTKEEVEAAKAAALLA
KQAEMEVKRESYARERSTVARIQFRLPDGSSFTNQFPSDAPLEEARQFAAQTVGNTYGNF
SLATMFPRREFTKEDYKKKLLDLELAPSASVVLLPAGRPTASIVHSSSGDIWTLLGTVLY
PFLAIWRLISNFLFSNPPPTQTSVRVTSSEPPNPASSSKSEKREPVRKRVLEKRGDDFKK
EGKIYRLRTQDDGEDENNTWNGNSTQQM
>sp|A6NDD5|SYN1L_HUMAN Synapse differentiation-inducing gene protein 1-like OS=Homo sapiens OX=9606 GN=SYNDIG1L PE=3 SV=1
MESLSELQNPLLPRSPAHLHGPYPYPETPPSWSCQEKLYSYLLGGAGPAGAHQLLDPGSL
QLAVEAWYRPSCLLGRDKVKEPRAGSCETSFTEDREPQEGPPEQPTGPGQAAENVTIQTV
SYGVQEELRDQEDDQEEEESDATSTESESEDNFLTLPPRDHLGLTLFSMLCCFWPLGIAA
FYFSQGTSKAISKGDFRLASTTSRRALFLATLAIAVGAGLYVAVVVALAAYMSQNGHG
>sp|O14994|SYN3_HUMAN Synapsin-3 OS=Homo sapiens OX=9606 GN=SYN3 PE=1 SV=2
MNFLRRRLSDSSFMANLPNGYMTDLQRPDSSTSSPASPAMERRHPQPLAASFSSPGSSLF
SSLSSAMKQAPQATSGLMEPPGPSTPIVQRPRILLVIDDAHTDWSKYFHGKKVNGEIEIR
VEQAEFSELNLAAYVTGGCMVDMQVVRNGTKVVSRSFKPDFILVRQHAYSMALGEDYRSL
VIGLQYGGLPAVNSLYSVYNFCSKPWVFSQLIKIFHSLGPEKFPLVEQTFFPNHKPMVTA
PHFPVVVKLGHAHAGMGKIKVENQLDFQDITSVVAMAKTYATTEAFIDSKYDIRIQKIGS
NYKAYMRTSISGNWKANTGSAMLEQVAMTERYRLWVDSCSEMFGGLDICAVKAVHSKDGR
DYIIEVMDSSMPLIGEHVEEDRQLMADLVVSKMSQLPMPGGTAPSPLRPWAPQIKSAKSP
GQAQLGPQLGQPQPRPPPQGGPRQAQSPQPQRSGSPSQQRLSPQGQQPLSPQSGSPQQQR
SPGSPQLSRASSGSSPNQASKPGATLASQPRPPVQGRSTSQQGEESKKPAPPHPHLNKSQ
SLTNSLSTSDTSQRGTPSEDEAKAETIRNLRKSFASLFSD
>sp|Q99593|TBX5_HUMAN T-box transcription factor TBX5 OS=Homo sapiens OX=9606 GN=TBX5 PE=1 SV=2
MADADEGFGLAHTPLEPDAKDLPCDSKPESALGAPSKSPSSPQAAFTQQGMEGIKVFLHE
RELWLKFHEVGTEMIITKAGRRMFPSYKVKVTGLNPKTKYILLMDIVPADDHRYKFADNK
WSVTGKAEPAMPGRLYVHPDSPATGAHWMRQLVSFQKLKLTNNHLDPFGHIILNSMHKYQ
PRLHIVKADENNGFGSKNTAFCTHVFPETAFIAVTSYQNHKITQLKIENNPFAKGFRGSD
DMELHRMSRMQSKEYPVVPRSTVRQKVASNHSPFSSESRALSTSSNLGSQYQCENGVSGP
SQDLLPPPNPYPLPQEHSQIYHCTKRKEEECSTTDHPYKKPYMETSPSEEDSFYRSSYPQ
QQGLGASYRTESAQRQACMYASSAPPSEPVPSLEDISCNTWPSMPSYSSCTVTTVQPMDR
LPYQHFSAHFTSGPLVPRLAGMANHGSPQLGEGMFQHQTSVAHQPVVRQCGPQTGLQSPG
TLQPPEFLYSHGVPRTLSPHQYHSVHGVGMVPEWSDNS
>sp|P49368|TCPG_HUMAN T-complex protein 1 subunit gamma OS=Homo sapiens OX=9606 GN=CCT3 PE=1 SV=4
MMGHRPVLVLSQNTKRESGRKVQSGNINAAKTIADIIRTCLGPKSMMKMLLDPMGGIVMT
NDGNAILREIQVQHPAAKSMIEISRTQDEEVGDGTTSVIILAGEMLSVAEHFLEQQMHPT
VVISAYRKALDDMISTLKKISIPVDISDSDMMLNIINSSITTKAISRWSSLACNIALDAV
KMVQFEENGRKEIDIKKYARVEKIPGGIIEDSCVLRGVMINKDVTHPRMRRYIKNPRIVL
LDSSLEYKKGESQTDIEITREEDFTRILQMEEEYIQQLCEDIIQLKPDVVITEKGISDLA
QHYLMRANITAIRRVRKTDNNRIARACGARIVSRPEELREDDVGTGAGLLEIKKIGDEYF
TFITDCKDPKACTILLRGASKEILSEVERNLQDAMQVCRNVLLDPQLVPGGGASEMAVAH
ALTEKSKAMTGVEQWPYRAVAQALEVIPRTLIQNCGASTIRLLTSLRAKHTQENCETWGV
NGETGTLVDMKELGIWEPLAVKLQTYKTAVETAVLLLRIDDIVSGHKKKGDDQSRQGGAP
DAGQE
>sp|O75347|TBCA_HUMAN Tubulin-specific chaperone A OS=Homo sapiens OX=9606 GN=TBCA PE=1 SV=3
MADPRVRQIKIKTGVVKRLVKEKVMYEKEAKQQEEKIEKMRAEDGENYDIKKQAEILQES
RMMIPDCQRRLEAAYLDLQRILENEKDLEEAEEYKEARLVLDSVKLEA
>sp|Q5H9I0|TFDP3_HUMAN Transcription factor Dp family member 3 OS=Homo sapiens OX=9606 GN=TFDP3 PE=1 SV=1
MAKYVSLTEANEELKVLMDENQTSRPVAVHTSTVNPLGKQLLPKTFGQSSVNIDQQVVIG
MPQRPAASNIPVVGSPNPPSTHFASQNQHSYSSPPWAGQHNRKGEKNGMGLCRLSMKVWE
TVQRKGTTSCQEVVGELVAKFRAASNHASPNESAYDVKNIKRRTYDALNVLMAMNIISRE
KKKIKWIGLTTNSAQNCQNLRVERQKRLERIKQKQSELQQLILQQIAFKNLVLRNQYVEE
QVSQRPLPNSVIHVPFIIISSSKKTVINCSISDDKSEYLFKFNSSFEIHDDTEVLMWMGM
TFGLESGSCSAEDLKMARNLVPKALEPYVTEMAQGTFGGVFTTAGSRSNGTWLSASDLTN
IAIGMLATSSGGSQYSGSRVETPAVEEEEEEDNNDDDLSENDEDD
>sp|Q92752|TENR_HUMAN Tenascin-R OS=Homo sapiens OX=9606 GN=TNR PE=1 SV=3
MGADGETVVLKNMLIGINLILLGSMIKPSECQLEVTTERVQRQSVEEEGGIANYNTSSKE
QPVVFNHVYNINVPLDNLCSSGLEASAEQEVSAEDETLAEYMGQTSDHESQVTFTHRINF
PKKACPCASSAQVLQELLSRIEMLEREVSVLRDQCNANCCQESAATGQLDYIPHCSGHGN
FSFESCGCICNEGWFGKNCSEPYCPLGCSSRGVCVDGQCICDSEYSGDDCSELRCPTDCS
SRGLCVDGECVCEEPYTGEDCRELRCPGDCSGKGRCANGTCLCEEGYVGEDCGQRQCLNA
CSGRGQCEEGLCVCEEGYQGPDCSAVAPPEDLRVAGISDRSIELEWDGPMAVTEYVISYQ
PTALGGLQLQQRVPGDWSGVTITELEPGLTYNISVYAVISNILSLPITAKVATHLSTPQG
LQFKTITETTVEVQWEPFSFSFDGWEISFIPKNNEGGVIAQVPSDVTSFNQTGLKPGEEY
IVNVVALKEQARSPPTSASVSTVIDGPTQILVRDVSDTVAFVEWIPPRAKVDFILLKYGL
VGGEGGRTTFRLQPPLSQYSVQALRPGSRYEVSVSAVRGTNESDSATTQFTTEIDAPKNL
RVGSRTATSLDLEWDNSEAEVQEYKVVYSTLAGEQYHEVLVPRGIGPTTRATLTDLVPGT
EYGVGISAVMNSQQSVPATMNARTELDSPRDLMVTASSETSISLIWTKASGPIDHYRITF
TPSSGIASEVTVPKDRTSYTLTDLEPGAEYIISVTAERGRQQSLESTVDAFTGFRPISHL
HFSHVTSSSVNITWSDPSPPADRLILNYSPRDEEEEMMEVSLDATKRHAVLMGLQPATEY
IVNLVAVHGTVTSEPIVGSITTGIDPPKDITISNVTKDSVMVSWSPPVASFDYYRVSYRP
TQVGRLDSSVVPNTVTEFTITRLNPATEYEISLNSVRGREESERICTLVHTAMDNPVDLI
ATNITPTEALLQWKAPVGEVENYVIVLTHFAVAGETILVDGVSEEFRLVDLLPSTHYTAT
MYATNGPLTSGTISTNFSTLLDPPANLTASEVTRQSALISWQPPRAEIENYVLTYKSTDG
SRKELIVDAEDTWIRLEGLLENTDYTVLLQAAQDTTWSSITSTAFTTGGRVFPHPQDCAQ
HLMNGDTLSGVYPIFLNGELSQKLQVYCDMTTDGGGWIVFQRRQNGQTDFFRKWADYRVG
FGNVEDEFWLGLDNIHRITSQGRYELRVDMRDGQEAAFASYDRFSVEDSRNLYKLRIGSY
NGTAGDSLSYHQGRPFSTEDRDNDVAVTNCAMSYKGAWWYKNCHRTNLNGKYGESRHSQG
INWYHWKGHEFSIPFVEMKMRPYNHRLMAGRKRQSLQF
>sp|Q8NBL3|T178A_HUMAN Transmembrane protein 178A OS=Homo sapiens OX=9606 GN=TMEM178A PE=2 SV=1
MEPRALVTALSLGLSLCSLGLLVTAIFTDHWYETDPRRHKESCERSRAGADPPDQKNRLM
PLSHLPLRDSPPLGRRLLPGGPGRADPESWRSLLGLGGLDAECGRPLFATYSGLWRKCYF
LGIDRDIDTLILKGIAQRCTAIKYHFSQPIRLRNIPFNLTKTIQQDEWHLLHLRRITAGF
LGMAVAVLLCGCIVATVSFFWEESLTQHVAGLLFLMTGIFCTISLCTYAASISYDLNRLP
KLIYSLPADVEHGYSWSIFCAWCSLGFIVAAGGLCIAYPFISRTKIAQLKSGRDSTV
>sp|Q15654|TRIP6_HUMAN Thyroid receptor-interacting protein 6 OS=Homo sapiens OX=9606 GN=TRIP6 PE=1 SV=3
MSGPTWLPPKQPEPARAPQGRAIPRGTPGPPPAHGAALQPHPRVNFCPLPSEQCYQAPGG
PEDRGPAWVGSHGVLQHTQGLPADRGGLRPGSLDAEIDLLSSTLAELNGGRGHASRRPDR
QAYEPPPPPAYRTGSLKPNPASPLPASPYGGPTPASYTTASTPAGPAFPVQVKVAQPVRG
CGPPRRGASQASGPLPGPHFPLPGRGEVWGPGYRSQREPGPGAKEEAAGVSGPAGRGRGG
EHGPQVPLSQPPEDELDRLTKKLVHDMNHPPSGEYFGQCGGCGEDVVGDGAGVVALDRVF
HVGCFVCSTCRAQLRGQHFYAVERRAYCEGCYVATLEKCATCSQPILDRILRAMGKAYHP
GCFTCVVCHRGLDGIPFTVDATSQIHCIEDFHRKFAPRCSVCGGAIMPEPGQEETVRIVA
LDRSFHIGCYKCEECGLLLSSEGECQGCYPLDGHILCKACSAWRIQELSATVTTDC
>sp|Q9Y296|TPPC4_HUMAN Trafficking protein particle complex subunit 4 OS=Homo sapiens OX=9606 GN=TRAPPC4 PE=1 SV=1
MAIFSVYVVNKAGGLIYQLDSYAPRAEAEKTFSYPLDLLLKLHDERVLVAFGQRDGIRVG
HAVLAINGMDVNGRYTADGKEVLEYLGNPANYPVSIRFGRPRLTSNEKLMLASMFHSLFA
IGSQLSPEQGSSGIEMLETDTFKLHCYQTLTGIKFVVLADPRQAGIDSLLRKIYEIYSDF
ALKNPFYSLEMPIRCELFDQNLKLALEVAEKAGTFGPGS
>sp|Q9ULQ1|TPC1_HUMAN Two pore calcium channel protein 1 OS=Homo sapiens OX=9606 GN=TPCN1 PE=1 SV=3
MAVSLDDDVPLILTLDEGGSAPLAPSNGLGQEELPSKNGGSYAIHDSQAPSLSSGGESSP
SSPAHNWEMNYQEAAIYLQEGENNDKFFTHPKDAKALAAYLFAHNHLFYLMELATALLLL
LLSLCEAPAVPALRLGIYVHATLELFALMVVVFELCMKLRWLGLHTFIRHKRTMVKTSVL
VVQFVEAIVVLVRQMSHVRVTRALRCIFLVDCRYCGGVRRNLRQIFQSLPPFMDILLLLL
FFMIIFAILGFYLFSPNPSDPYFSTLENSIVSLFVLLTTANFPDVMMPSYSRNPWSCVFF
IVYLSIELYFIMNLLLAVVFDTFNDIEKRKFKSLLLHKRTAIQHAYRLLISQRRPAGISY
RQFEGLMRFYKPRMSARERYLTFKALNQNNTPLLSLKDFYDIYEVAALKWKAKKNREHWF
DELPRTALLIFKGINILVKSKAFQYFMYLVVAVNGVWILVETFMLKGGNFFSKHVPWSYL
VFLTIYGVELFLKVAGLGPVEYLSSGWNLFDFSVTVFAFLGLLALALNMEPFYFIVVLRP
LQLLRLFKLKERYRNVLDTMFELLPRMASLGLTLLIFYYSFAIVGMEFFCGIVFPNCCNT
STVADAYRWRNHTVGNRTVVEEGYYYLNNFDNILNSFVTLFELTVVNNWYIIMEGVTSQT
SHWSRLYFMTFYIVTMVVMTIIVAFILEAFVFRMNYSRKNQDSEVDGGITLEKEISKEEL
VAVLELYREARGASSDVTRLLETLSQMERYQQHSMVFLGRRSRTKSDLSLKMYQEEIQEW
YEEHAREQEQQRQLSSSAAPAAQQPPGSRQRSQTVT
>sp|Q8WW62|TMED6_HUMAN Transmembrane emp24 domain-containing protein 6 OS=Homo sapiens OX=9606 GN=TMED6 PE=2 SV=2
MSPLLFGAGLVVLNLVTSARSQKTEPLSGSGDQPLFRGADRYDFAIMIPPGGTECFWQFA
HQTGYFYFSYEVQRTVGMSHDRHVAATAHNPQGFLIDTSQGVRGQINFSTQETGFYQLCL
SNQHNHFGSVQVYLNFGVFYEGPETDHKQKERKQLNDTLDAIEDGTQKVQNNIFHMWRYY
NFARMRKMADFFLIQSNYNYVNWWSTAQSLVIILSGILQLYFLKRLFNVPTTTDTKKPRC
>sp|A0A0B4J238|TVA12_HUMAN T cell receptor alpha variable 1-2 OS=Homo sapiens OX=9606 GN=TRAV1-2 PE=3 SV=1
MWGVFLLYVSMKMGGTTGQNIDQPTEMTATEGAIVQINCTYQTSGFNGLFWYQQHAGEAP
TFLSYNVLDGLEEKGRFSSFLSRSKGYSYLLLKELQMKDSASYLCA
>sp|Q6EMB2|TTLL5_HUMAN Tubulin polyglutamylase TTLL5 OS=Homo sapiens OX=9606 GN=TTLL5 PE=1 SV=3
MPIVMARDLEETASSSEDEEVISQEDHPCIMWTGGCRRIPVLVFHADAILTKDNNIRVIG
ERYHLSYKIVRTDSRLVRSILTAHGFHEVHPSSTDYNLMWTGSHLKPFLLRTLSEAQKVN
HFPRSYELTRKDRLYKNIIRMQHTHGFKAFHILPQTFLLPAEYAEFCNSYSKDRGPWIVK
PVASSRGRGVYLINNPNQISLEENILVSRYINNPLLIDDFKFDVRLYVLVTSYDPLVIYL
YEEGLARFATVRYDQGAKNIRNQFMHLTNYSVNKKSGDYVSCDDPEVEDYGNKWSMSAML
RYLKQEGRDTTALMAHVEDLIIKTIISAELAIATACKTFVPHRSSCFELYGFDVLIDSTL
KPWLLEVNLSPSLACDAPLDLKIKASMISDMFTVVGFVCQDPAQRASTRPIYPTFESSRR
NPFQKPQRCRPLSASDAEMKNLVGSAREKGPGKLGGSVLGLSMEEIKVLRRVKEENDRRG
GFIRIFPTSETWEIYGSYLEHKTSMNYMLATRLFQDRMTADGAPELKIESLNSKAKLHAA
LYERKLLSLEVRKRRRRSSRLRAMRPKYPVITQPAEMNVKTETESEEEEEVALDNEDEEQ
EASQEESAGFLRENQAKYTPSLTALVENTPKENSMKVREWNNKGGHCCKLETQELEPKFN
LMQILQDNGNLSKMQARIAFSAYLQHVQIRLMKDSGGQTFSASWAAKEDEQMELVVRFLK
RASNNLQHSLRMVLPSRRLALLERRRILAHQLGDFIIVYNKETEQMAEKKSKKKVEEEEE
DGVNMENFQEFIRQASEAELEEVLTFYTQKNKSASVFLGTHSKISKNNNNYSDSGAKGDH
PETIMEEVKIKPPKQQQTTEIHSDKLSRFTTSAEKEAKLVYSNSSSGPTATLQKIPNTHL
SSVTTSDLSPGPCHHSSLSQIPSAIPSMPHQPTILLNTVSASASPCLHPGAQNIPSPTGL
PRCRSGSHTIGPFSSFQSAAHIYSQKLSRPSSAKAGSCYLNKHHSGIAKTQKEGEDASLY
SKRYNQSMVTAELQRLAEKQAARQYSPSSHINLLTQQVTNLNLATGIINRSSASAPPTLR
PIISPSGPTWSTQSDPQAPENHSSSPGSRSLQTGGFAWEGEVENNVYSQATGVVPQHKYH
PTAGSYQLQFALQQLEQQKLQSRQLLDQSRARHQAIFGSQTLPNSNLWTMNNGAGCRISS
ATASGQKPTTLPQKVVPPPSSCASLVPKPPPNHEQVLRRATSQKASKGSSAEGQLNGLQS
SLNPAAFVPITSSTDPAHTKI
>sp|Q969E8|TSR2_HUMAN Pre-rRNA-processing protein TSR2 homolog OS=Homo sapiens OX=9606 GN=TSR2 PE=1 SV=1
MAGAAEDARALFRAGVCAALEAWPALQIAVENGFGGVHSQEKAKWLGGAVEDYFMRNADL
ELDEVEDFLGELLTNEFDTVVEDGSLPQVSQQLQTMFHHFQRGDGAALREMASCITQRKC
KVTATALKTARETDEDEDDVDSVEEMEVTATNDGAATDGVCPQPEPSDPDAQTIKEEDIV
EDGWTIVRRKK
>sp|A0A1B0GX68|TVB2_HUMAN T cell receptor beta variable 2 OS=Homo sapiens OX=9606 GN=TRBV2 PE=3 SV=1
MDTWLVCWAIFSLLKAGLTEPEVTQTPSHQVTQMGQEVILRCVPISNHLYFYWYRQILGQ
KVEFLVSFYNNEISEKSEIFDDQFSVERPDGSNFTLKIRSTKLEDSAMYFCASSE
>sp|Q6PHR2|ULK3_HUMAN Serine/threonine-protein kinase ULK3 OS=Homo sapiens OX=9606 GN=ULK3 PE=1 SV=2
MAGPGWGPPRLDGFILTERLGSGTYATVYKAYAKKDTREVVAIKCVAKKSLNKASVENLL
TEIEILKGIRHPHIVQLKDFQWDSDNIYLIMEFCAGGDLSRFIHTRRILPEKVARVFMQQ
LASALQFLHERNISHLDLKPQNILLSSLEKPHLKLADFGFAQHMSPWDEKHVLRGSPLYM
APEMVCQRQYDARVDLWSMGVILYEALFGQPPFASRSFSELEEKIRSNRVIELPLRPLLS
RDCRDLLQRLLERDPSRRISFQDFFAHPWVDLEHMPSGESLGRATALVVQAVKKDQEGDS
AAALSLYCKALDFFVPALHYEVDAQRKEAIKAKVGQYVSRAEELKAIVSSSNQALLRQGT
SARDLLREMARDKPRLLAALEVASAAMAKEEAAGGEQDALDLYQHSLGELLLLLAAEPPG
RRRELLHTEVQNLMARAEYLKEQVKMRESRWEADTLDKEGLSESVRSSCTLQ
>sp|Q9BSL1|UBAC1_HUMAN Ubiquitin-associated domain-containing protein 1 OS=Homo sapiens OX=9606 GN=UBAC1 PE=1 SV=1
MFVQEEKIFAGKVLRLHICASDGAEWLEEATEDTSVEKLKERCLKHCAHGSLEDPKSITH
HKLIHAASERVLSDARTILEENIQDQDVLLLIKKRAPSPLPKMADVSAEEKKKQDQKAPD
KEAILRATANLPSYNMDRAAVQTNMRDFQTELRKILVSLIEVAQKLLALNPDAVELFKKA
NAMLDEDEDERVDEAALRQLTEMGFPENRATKALQLNHMSVPQAMEWLIEHAEDPTIDTP
LPGQAPPEAEGATAAASEAAAGASATDEEARDELTEIFKKIRRKREFRADARAVISLMEM
GFDEKEVIDALRVNNNQQNAACEWLLGDRKPSPEELDKGIDPDSPLFQAILDNPVVQLGL
TNPKTLLAFEDMLENPLNSTQWMNDPETGPVMLQISRIFQTLNRT
>sp|Q7Z6J8|UBE3D_HUMAN E3 ubiquitin-protein ligase E3D OS=Homo sapiens OX=9606 GN=UBE3D PE=1 SV=2
MAASAAETRVFLEVRGQLQSALLILGEPKEGGMPMNISIMPSSLQMKTPEGCTEIQLPAE
VRLVPSSCRGLQFVVGDGLHLRLQTQAKLGTKLISMFNQSSQTQECCTFYCQSCGEVIIK
DRKLLRVLPLPSENWGALVGEWCCHPDPFANKSLHPQENDCFIGDSFFLVNLRTSLWQQR
PELSPVEMCCVSSDNHCKLEPKANTKVICKRCKVMLGETVSSETTKFYMTEIIIQSSERS
FPIIPRSWFVQSVIAQCLVQLSSARSTFRFTIQGQDDKVYILLWLLNSDSLVIESLRNSK
YIKKFPLLENTFKADSSSAWSAVKVLYQPCIKSRNEKLVSLWESDISVHPLTLPSATCLE
LLLILSKSNANLPSSLRRVNSFQVAFLKM
>sp|Q70EL3|UBP50_HUMAN Inactive ubiquitin carboxyl-terminal hydrolase 50 OS=Homo sapiens OX=9606 GN=USP50 PE=2 SV=1
MTSQPSLPADDFDIYHVLAECTDYYDTLPVKEADGNQPHFQGVTGLWNLGNTCCVNAISQ
CLCSILPLVEYFLTGKYITALQKFLLPSDCSEVATAFAYLMTDMWLGDSDCVSPEIFWSA
LGNLYPAFTKKMQQDAQEFLICVLNELHEALKKYHYSRRRSYEKGSTQRCCRKWITTETS
IITQLFEEQLNYSIVCLKCEKCTYKNEVFTVFSLPIPSKYECSLRDCLQCFFQQDALTWN
NEIHCSFCETKQETAVRASISKAPKIIIFHLKRFDIQGTTKRKLRTDIHYPLTNLDLTPY
ICSIFRKYPKYNLCAVVNHFGDLDGGHYTAFCKNSVTQA
>sp|C9JJH3|U17LA_HUMAN Ubiquitin carboxyl-terminal hydrolase 17-like protein 10 OS=Homo sapiens OX=9606 GN=USP17L10 PE=3 SV=1
MEDDSLYLGGEWQFNHFSKLTSSRPDAAFAEIQRTSLPEKSPLSCETRVDLCDDLAPVAR
QLAPREKPPLSSRRPAAVGAGLQNMGNTCYVNASLQCLTYKPPLANYMLFREHSQTCHRH
KGCMLCTMQAHITRALHIPGHVIQPSQALAAGFHRGKQEDAHEFLMFTVDAMRKACLPGH
KQVDRHSKDTTLIHQIFGGYWRSQIKCLHCHGISDTFDPYLDIALDIQAAQSVQQALEQL
VKPEELNGENAYHCGVCLQRAPASKTLTLHNSAKVLILVLKRFPDVTGNKIAKNVQYPEC
LDMQPYMSQQNTGPLVYVLYAVLVHAGWSCHNGHYSSYVKAQEGQWYKMDDAEVTASSIT
SVLSQQAYVLFYIQKSEWERHSESVSRGREPRALGVEDTDRRATQGELKRDHPCLQAPEL
DEHLVERATQESTLDHWKFLQEQNKTKPEFNVRRVEGTVPPDVLVIHQSKYKCRMKNHHP
EQQSSLLNLSSTTPTDQESMNTGTLASLRGRTRRSKGKNKHSKRALLVCQ
>sp|A8MUK1|U17L5_HUMAN Ubiquitin carboxyl-terminal hydrolase 17-like protein 5 OS=Homo sapiens OX=9606 GN=USP17L5 PE=3 SV=2
MEDDSLYLRGEWQFNHFSKLTSSRPDAAFAEIQRTSLPEKSPLSCETRVDLCDDLAPVAR
QLAPREKLPLSSRRPAAVGAGLQNMGNTCYVNASLQCLTYTPPLANYMLSREHSQTCHRH
KGCMLCTMQAHITRALHNPGHVIQPSQALAAGFHRGKQEDAHEFLMFTVDAMKKACLPGH
KQVDHHSKDTTLIHQIFGGYWRSQIKCLHCHGISDTFDPYLDIALDIQAAQSVQQALEQL
AKPEELNGENAYHCGVCLQRAPASKTLTLHTSAKVLILVLKRFSDVTGNKIAKNVQYPEC
LDMQPYMSQPNTGPLVYVLYAVLVHAGWSCHNGHYFSYVKAQEGQWYKMDDAEVTASSIT
SVLSQQAYVLFYIQKSEWERHSESVSRGREPRALGAEDTDRRATQGELKRDHPCLQAPEL
DEHLVERATQESTLDHWKFLQEQNKTKPEFNVRKVEGTLPPDVLVIHQSKYKCGMKNHHP
EQQSSLLNLSSSTPTHQESMNTGTLASLRGRARRSKGKNKHSKRALLVCQ
>sp|Q8IYU4|UBQLN_HUMAN Ubiquilin-like protein OS=Homo sapiens OX=9606 GN=UBQLNL PE=1 SV=3
MWHAISRTSRMSQSGCPSGLLADKNISSSATRVIVKTAGNQKDFMVADDISVRQFKEMLL
AHFQCQMDQLVLVFMGCLLKDHDTLSQRGIMDGHTIYLVIKSKQGSRSLAHSFRDLPTND
PCHRDRNTKGNSSRVHQPTGMNQAPVELAHFVGSDAPKVHTQNLEVSHPECKAQMLENPS
IQRLLSNMEFMWQFISEHLDTQQLMQQNPEVSRLLLDNSEILLQTLELARNLAMIQEIMQ
IQQPSQNLEYPLNPQPYLGLETMPGGNNALGQNYADINDQMLNSMQDPFGGNPFTALLAG
QVLEQVQSSPPPPPPSQEQQDQLTQHPATRVIYNSSGGFSSNTSANDTLNKVNHTSKANT
AMISTKGQSHICATRQPAWIPALPSIELTQQLQEEYKDATVSLSSSRQTLKGDLQLSDEQ
SSSQITGGMMQLLMNNPYLAAQIMLFTSMPQLSEQWRQQLPTFLQQTQISDLLSA
>sp|Q14119|VEZF1_HUMAN Vascular endothelial zinc finger 1 OS=Homo sapiens OX=9606 GN=VEZF1 PE=1 SV=2
MEANWTAFLFQAHEASHHQQQAAQNSLLPLLSSAVEPPDQKPLLPIPITQKPQGAPETLK
DAIGIKKEKPKTSFVCTYCSKAFRDSYHLRRHESCHTGIKLVSRPKKTPTTVVPLISTIA
GDSSRTSLVSTIAGILSTVTTSSSGTNPSSSASTTAMPVTQSVKKPSKPVKKNHACEMCG
KAFRDVYHLNRHKLSHSDEKPFECPICNQRFKRKDRMTYHVRSHEGGITKPYTCSVCGKG
FSRPDHLSCHVKHVHSTERPFKCQTCTAAFATKDRLRTHMVRHEGKVSCNICGKLLSAAY
ITSHLKTHGQSQSINCNTCKQGISKTCMSEETSNQKQQQQQQQQQQQQQQQQQQHVTSWP
GKQVETLRLWEEAVKARKKEAANLCQTSTAATTPVTLTTPFSITSSVSSGTMSNPVTVAA
AMSMRSPVNVSSAVNITSPMNIGHPVTITSPLSMTSPLTLTTPVNLPTPVTAPVNIAHPV
TITSPMNLPTPMTLAAPLNIAMRPVESMPFLPQALPTSPPW
>sp|P61077|UB2D3_HUMAN Ubiquitin-conjugating enzyme E2 D3 OS=Homo sapiens OX=9606 GN=UBE2D3 PE=1 SV=1
MALKRINKELSDLARDPPAQCSAGPVGDDMFHWQATIMGPNDSPYQGGVFFLTIHFPTDY
PFKPPKVAFTTRIYHPNINSNGSICLDILRSQWSPALTISKVLLSICSLLCDPNPDDPLV
PEIARIYKTDRDKYNRISREWTQKYAM
>sp|Q9HCJ6|VAT1L_HUMAN Synaptic vesicle membrane protein VAT-1 homolog-like OS=Homo sapiens OX=9606 GN=VAT1L PE=1 SV=2
MAKEGVEKAEETEQMIEKEAGKEPAEGGGGDGSHRLGDAQEMRAVVLAGFGGLNKLRLFR
KAMPEPQDGELKIRVKACGLNFIDLMVRQGNIDNPPKTPLVPGFECSGIVEALGDSVKGY
EIGDRVMAFVNYNAWAEVVCTPVEFVYKIPDDMSFSEAAAFPMNFVTAYVMLFEVANLRE
GMSVLVHSAGGGVGQAVAQLCSTVPNVTVFGTASTFKHEAIKDSVTHLFDRNADYVQEVK
RISAEGVDIVLDCLCGDNTGKGLSLLKPLGTYILYGSSNMVTGETKSFFSFAKSWWQVEK
VNPIKLYEENKVIAGFSLLNLLFKQGRAGLIRGVVEKLIGLYNQKKIKPVVDSLWALEEV
KEAMQRIHDRGNIGKLILDVEKTPTPLMANDSTETSEAGEEEEDHEGDSENKERMPFIQ
>sp|P63027|VAMP2_HUMAN Vesicle-associated membrane protein 2 OS=Homo sapiens OX=9606 GN=VAMP2 PE=1 SV=3
MSATAATAPPAAPAGEGGPPAPPPNLTSNRRLQQTQAQVDEVVDIMRVNVDKVLERDQKL
SELDDRADALQAGASQFETSAAKLKRKYWWKNLKMMIILGVICAIILIIIIVYFST
>sp|A4D1P6|WDR91_HUMAN WD repeat-containing protein 91 OS=Homo sapiens OX=9606 GN=WDR91 PE=1 SV=2
MAEAVERTDELVREYLLFRGFTHTLRQLDAEIKADKEKGFRVDKIVDQLQQLMQVYDLAA
LRDYWSYLERRLFSRLEDIYRPTIHKLKTSLFRFYLVYTIQTNRNDKAQEFFAKQATELQ
NQAEWKDWFVLPFLPSPDTNPTFATYFSRQWADTFIVSLHNFLSVLFQCMPVPVILNFDA
ECQRTNQVQEENEVLRQKLFALQAEIHRLKKEEQQPEEEEALVQHKLPPYVSNMDRLGDS
ELAMVCSQRNASLSQSPRVGFLSSLLPQSKKSPSRLSPAQGPPQPQSSAKKESFGGQGTK
GKDPTSGAKDGKSLLSGLATGESGWSQHRQRRLQDHGKERKELFSTTTSQCAEKKPEASG
PEAEPCPELHTEPVEPLTRASSAGPEGGGVRPEQPFIVLGQEEYGEHHSSIMHCRVDCSG
RRVASLDVDGVIKVWSFNPIMQTKASSISKSPLLSLEWATKRDRLLLLGSGVGTVRLYDT
EAKKNLCEININDNMPRILSLACSPNGASFVCSAAAPSLTSQVDFSAPDIGSKGMNQVPG
RLLLWDTKTMKQQLQFSLDPEPIAINCTAFNHNGNLLVTGAADGVIRLFDMQQHECAMSW
RAHYGEVYSVEFSYDENTVYSIGEDGKFIQWNIHKSGLKVSEYSLPSDATGPFVLSGYSG
YKQVQVPRGRLFAFDSEGNYMLTCSATGGVIYKLGGDEKVLESCLSLGGHRAPVVTVDWS
TAMDCGTCLTASMDGKIKLTTLLAHKA
>sp|Q6UX68|XKR5_HUMAN XK-related protein 5 OS=Homo sapiens OX=9606 GN=XKR5 PE=2 SV=2
MHARLLGLSALLQAAEQSARLYTVAYYFTTGRLLWGWLALAVLLPGFLVQALSYLWFRAD
GHPGHCSLMMLHLLQLGVWKRHWDAALTSLQKELEAPHRGWLQLQEADLSALRLLEALLQ
TGPHLLLQTYVFLASDFTDIVPGVSTLFSWSSLSWALVSYTRFMGFMKPGHLAMPWAALF
CQQLWRMGMLGTRVLSLVLFYKAYHFWVFVVAGAHWLVMTFWLVAQQSDIIDSTCHWRLF
NLLVGAVYILCYLSFWDSPSRNRMVTFYMVMLLENIILLLLATDFLQGASWTSLQTIAGV
LSGFLIGSVSLVIYYSLLHPKSTDIWQGCLRKSCGIAGGDKTERRDSPRATDLAGKRTES
SGSCQGASYEPTILGKPPTPEQVPPEAGLGTQVAVEDSFLSHHHWLWVKLALKTGNVSKI
NAAFGDNSPAYCPPAWGLSQQDYLQRKALSAQQELPSSSRDPSTLENSSAFEGVPKAEAD
PLETSSYVSFASDQQDEAPTQNPAATQGEGTPKEGADAVSGTQGKGTGGQQRGGEGQQSS
TLYFSATAEVATSSQQEGSPATLQTAHSGRRLGKSSPAQPASPHPVGLAPFPDTMADISP
ILGTGPCRGFCPSAGFPGRTLSISELEEPLEPKRELSHHAAVGVWVSLPQLRTAHEPCLT
STPKSESIQTDCSCREQMKQEPSFFI
>sp|O14609|XKRY_HUMAN Testis-specific XK-related protein, Y-linked OS=Homo sapiens OX=9606 GN=XKRY PE=2 SV=1
MFIFNSIADDIFPLISCVGAIHCNILAIRTGNDFAAIKLQVIKLIYLMIWHSLVIISPVV
TLAFFPASLKQGSLHFLLIIYFVLLLTPWLEFSKSGTHLPSNTKIIPAWWVSMDAYLNHA
SICCHQFSCLSAVKLQLSNEELIRDTRWDIQSYTTDFSF
>sp|Q6P2D8|XRRA1_HUMAN X-ray radiation resistance-associated protein 1 OS=Homo sapiens OX=9606 GN=XRRA1 PE=2 SV=2
MAFSGIYKLDDGKPYLNNCFPARNLLRVPEEGQGHWLVVQKGNLKKKPKGLVGAQAERRE
SLKATSFEFKGKKESRRENQVDLPGHILDQAFLLKHHCVRKPSDLCTINAKENDFKHFHS
VIYINASENLLPLEAFHTFPALKELDLAFNGIKTIYVKYGDFKLLEFLDLSFNSLTVEAI
CDLGILPHLRVLLLTGNGLTSLPPNLAVAEQEASVTSLTSKRYILRFPALETLMLDDNRL
SNPSCFASLAGLRRLKKLSLDENRIIRIPYLQQVQLYDESVDWNGGRGSPHKEPQFMLQS
KPRMLEDSDEQLDYTVLPMKKDVDRTEVVFSSYPGFSTSETTKICSLPPIFEILPVKSLK
ARNQTLAPPFPELRYLSLAYNKIAKEDAVLPVALFPSLCEFVFHNNPLVAHTRGVPPLLK
SFLQERLGIHLIRRKIVKPKHHVLMSRKESWKVKSEIPKVPKQPLVLHHPRMTTTKSPSK
DMLEPEAELAEDLPTTKSTSVESEMPTENLEGHSPSCRTFVPLPPICSNSTVHSEETLSH
LSDTTVRLSPERPSDEDSKSTESIFLTQVSELPSSVIHKDDLELKEKDQKKPPTAPREVK
GTRRKLPTAFLPSKYHGYEELLTAKPDPAFIEPKGIQKNAQALQQMLKHPLLCHSSKPKL
DTLQKPYVHKEKRAQRIPIPPPKKTRAQLLDDIFIRLRDPRNITEAPLGAVLHQWTERRL
VNHKQYLEAKRLLKEFQARYRQLVSGSLRTVFGTTPLPMACPALSESQPKFGHFLEFMDE
FCQEPTASDSQG
>sp|O00401|WASL_HUMAN Neural Wiskott-Aldrich syndrome protein OS=Homo sapiens OX=9606 GN=WASL PE=1 SV=2
MSSVQQQPPPPRRVTNVGSLLLTPQENESLFTFLGKKCVTMSSAVVQLYAADRNCMWSKK
CSGVACLVKDNPQRSYFLRIFDIKDGKLLWEQELYNNFVYNSPRGYFHTFAGDTCQVALN
FANEEEAKKFRKAVTDLLGRRQRKSEKRRDPPNGPNLPMATVDIKNPEITTNRFYGPQVN
NISHTKEKKKGKAKKKRLTKADIGTPSNFQHIGHVGWDPNTGFDLNNLDPELKNLFDMCG
ISEAQLKDRETSKVIYDFIEKTGGVEAVKNELRRQAPPPPPPSRGGPPPPPPPPHNSGPP
PPPARGRGAPPPPPSRAPTAAPPPPPPSRPSVAVPPPPPNRMYPPPPPALPSSAPSGPPP
PPPSVLGVGPVAPPPPPPPPPPPGPPPPPGLPSDGDHQVPTTAGNKAALLDQIREGAQLK
KVEQNSRPVSCSGRDALLDQIRQGIQLKSVADGQESTPPTPAPTSGIVGALMEVMQKRSK
AIHSSDEDEDEDDEEDFEDDDEWED
>sp|Q8TAF3|WDR48_HUMAN WD repeat-containing protein 48 OS=Homo sapiens OX=9606 GN=WDR48 PE=1 SV=1
MAAHHRQNTAGRRKVQVSYVIRDEVEKYNRNGVNALQLDPALNRLFTAGRDSIIRIWSVN
QHKQDPYIASMEHHTDWVNDIVLCCNGKTLISASSDTTVKVWNAHKGFCMSTLRTHKDYV
KALAYAKDKELVASAGLDRQIFLWDVNTLTALTASNNTVTTSSLSGNKDSIYSLAMNQLG
TIIVSGSTEKVLRVWDPRTCAKLMKLKGHTDNVKALLLNRDGTQCLSGSSDGTIRLWSLG
QQRCIATYRVHDEGVWALQVNDAFTHVYSGGRDRKIYCTDLRNPDIRVLICEEKAPVLKM
ELDRSADPPPAIWVATTKSTVNKWTLKGIHNFRASGDYDNDCTNPITPLCTQPDQVIKGG
ASIIQCHILNDKRHILTKDTNNNVAYWDVLKACKVEDLGKVDFEDEIKKRFKMVYVPNWF
SVDLKTGMLTITLDESDCFAAWVSAKDAGFSSPDGSDPKLNLGGLLLQALLEYWPRTHVN
PMDEEENEVNHVNGEQENRVQKGNGYFQVPPHTPVIFGEAGGRTLFRLLCRDSGGETESM
LLNETVPQWVIDITVDKNMPKFNKIPFYLQPHASSGAKTLKKDRLSASDMLQVRKVMEHV
YEKIINLDNESQTTSSSNNEKPGEQEKEEDIAVLAEEKIELLCQDQVLDPNMDLRTVKHF
IWKSGGDLTLHYRQKST
>sp|Q9HD64|XAGE1_HUMAN X antigen family member 1 OS=Homo sapiens OX=9606 GN=XAGE1A PE=1 SV=3
MESPKKKNQQLKVGILHLGSRQKKIRIQLRSQCATWKVICKSCISQTPGINLDLGSGVKV
KIIPKEEHCKMPEAGEEQPQV
>sp|O00744|WN10B_HUMAN Protein Wnt-10b OS=Homo sapiens OX=9606 GN=WNT10B PE=1 SV=2
MLEEPRPRPPPSGLAGLLFLALCSRALSNEILGLKLPGEPPLTANTVCLTLSGLSKRQLG
LCLRNPDVTASALQGLHIAVHECQHQLRDQRWNCSALEGGGRLPHHSAILKRGFRESAFS
FSMLAAGVMHAVATACSLGKLVSCGCGWKGSGEQDRLRAKLLQLQALSRGKSFPHSLPSP
GPGSSPSPGPQDTWEWGGCNHDMDFGEKFSRDFLDSREAPRDIQARMRIHNNRVGRQVVT
ENLKRKCKCHGTSGSCQFKTCWRAAPEFRAVGAALRERLGRAIFIDTHNRNSGAFQPRLR
PRRLSGELVYFEKSPDFCERDPTMGSPGTRGRACNKTSRLLDGCGSLCCGRGHNVLRQTR
VERCHCRFHWCCYVLCDECKVTEWVNVCK
>sp|Q5MNZ9|WIPI1_HUMAN WD repeat domain phosphoinositide-interacting protein 1 OS=Homo sapiens OX=9606 GN=WIPI1 PE=1 SV=3
MEAEAADAPPGGVESALSCFSFNQDCTSLATGTKAGYKLFSLSSVEQLDQVHGSNEIPDV
YIVERLFSSSLVVVVSHTKPRQMNVYHFKKGTEICNYSYSSNILSIRLNRQRLLVCLEES
IYIHNIKDMKLLKTLLDIPANPTGLCALSINHSNSYLAYPGSLTSGEIVLYDGNSLKTVC
TIAAHEGTLAAITFNASGSKLASASEKGTVIRVFSVPDGQKLYEFRRGMKRYVTISSLVF
SMDSQFLCASSNTETVHIFKLEQVTNSRPEEPSTWSGYMGKMFMAATNYLPTQVSDMMHQ
DRAFATARLNFSGQRNICTLSTIQKLPRLLVASSSGHLYMYNLDPQDGGECVLIKTHSLL
GSGTTEENKENDLRPSLPQSYAATVARPSASSASTVPGYSEDGGALRGEVIPEHEFATGP
VCLDDENEFPPIILCRGNQKGKTKQS
>sp|O15498|YKT6_HUMAN Synaptobrevin homolog YKT6 OS=Homo sapiens OX=9606 GN=YKT6 PE=1 SV=1
MKLYSLSVLYKGEAKVVLLKAAYDVSSFSFFQRSSVQEFMTFTSQLIVERSSKGTRASVK
EQDYLCHVYVRNDSLAGVVIADNEYPSRVAFTLLEKVLDEFSKQVDRIDWPVGSPATIHY
PALDGHLSRYQNPREADPMTKVQAELDETKIILHNTMESLLERGEKLDDLVSKSEVLGTQ
SKAFYKTARKQNSCCAIM
>sp|Q9H354|YJ001_HUMAN Putative uncharacterized protein PRO1933 OS=Homo sapiens OX=9606 GN=PRO1933 PE=5 SV=1
MNKHNLRLVQLASELILIEIIPKLFLSQVTTISHIKREKIPPNHRKGILCMFPWQCVVYV
FSNFVWLVIHRFSNGFIQFLGEPYRLMTASGTHGRIKFMVDIPIIKNTQVLRIPVLKDPK
MLSKKH
>sp|Q6ZQY7|YO026_HUMAN Putative uncharacterized protein FLJ46792 OS=Homo sapiens OX=9606 PE=2 SV=1
MISFHVIFLSLGRGKLFLPVNFCFLKLKNSQVRIPKDFTCNLHVLFRTVQGEDRNTMFRG
HWSIYSRNFPLAVVPAYVTEDGKNTSHRASGQFCNALSQGEIPSSLQLVNSYALEPRTDM
PCNFLT
>sp|Q8N6M9|ZFN2A_HUMAN AN1-type zinc finger protein 2A OS=Homo sapiens OX=9606 GN=ZFAND2A PE=1 SV=2
MEFPDLGKHCSEKTCKQLDFLPVKCDACKQDFCKDHFPYAAHKCPFAFQKDVHVPVCPLC
NTPIPVKKGQIPDVVVGDHIDRDCDSHPGKKKEKIFTYRCSKEGCKKKEMLQMVCAQCHG
NFCIQHRHPLDHSCRHGSRPTIKAG
>sp|P10072|ZN875_HUMAN Zinc finger protein 875 OS=Homo sapiens OX=9606 GN=ZNF875 PE=2 SV=4
MRVNHTVSTMLPTCMVHRQTMSCSGAGGITAFVAFRDVAVYFTQEEWRLLSPAQRTLHRE
VMLETYNHLVSLEIPSSKPKLIAQLERGEAPWREERKCPLDLCPESKPEIQLSPSCPLIF
SSQQALSQHVWLSHLSQLFSSLWAGNPLHLGKHYPEDQKQQQDPFCFSGKAEWIQEGEDS
RLLFGRVSKNGTSKALSSPPEEQQPAQSKEDNTVVDIGSSPERRADLEETDKVLHGLEVS
GFGEIKYEEFGPGFIKESNLLSLQKTQTGETPYMYTEWGDSFGSMSVLIKNPRTHSGGKP
YVCRECGRGFTWKSNLITHQRTHSGEKPYVCKDCGRGFTWKSNLFTHQRTHSGLKPYVCK
ECGQSFSLKSNLITHQRAHTGEKPYVCRECGRGFRQHSHLVRHKRTHSGEKPYICRECEQ
GFSQKSHLIRHLRTHTGEKPYVCTECGRHFSWKSNLKTHQRTHSGVKPYVCLECGQCFSL
KSNLNKHQRSHTGEKPFVCTECGRGFTRKSTLSTHQRTHSGEKPFVCAECGRGFNDKSTL
ISHQRTHSGEKPFMCRECGRRFRQKPNLFRHKRAHSGAFVCRECGQGFCAKLTLIKHQRA
HAGGKPHVCRECGQGFSRQSHLIRHQRTHSGEKPYICRKCGRGFSRKSNLIRHQRTHSG
>sp|Q8N0V1|ZNAS1_HUMAN Putative uncharacterized protein ZNF295-AS1 OS=Homo sapiens OX=9606 GN=ZNF295-AS1 PE=5 SV=2
MKDKMWCEDTAQPHRRLPAPPSSSSPTVVFQSHRRLLAPPSSSWTLWVAPRCGCCSPLCP
KRVCASLCRVLAVTWSLTKLPFPLSPILLSRPGWLPQPSSPGPACAEPSSQEGGDTDLRS
YGCFVCGWAWPTLSPRP
>sp|O95405|ZFYV9_HUMAN Zinc finger FYVE domain-containing protein 9 OS=Homo sapiens OX=9606 GN=ZFYVE9 PE=1 SV=2
MENYFQAEAYNLDKVLDEFEQNEDETVSSTLLDTKWNKILDPPSHRLSFNPTLASVNESA
VSNESQPQLKVFSLAHSAPLTTEEEDHCANGQDCNLNPEIATMWIDENAVAEDQLIKRNY
SWDDQCSAVEVGEKKCGNLACLPDEKNVLVVAVMHNCDKRTLQNDLQDCNNYNSQSLMDA
FSCSLDNENRQTDQFSFSINESTEKDMNSEKQMDPLNRPKTEGRSVNHLCPTSSDSLASV
CSPSQLKDDGSIGRDPSMSAITSLTVDSVISSQGTDGCPAVKKQENYIPDEDLTGKISSP
RTDLGSPNSFSHMSEGILMKKEPAEESTTEESLRSGLPLLLKPDMPNGSGRNNDCERCSD
CLVPNEVRADENEGYEHEETLGTTEFLNMTEHFSESQDMTNWKLTKLNEMNDSQVNEEKE
KFLQISQPEDTNGDSGGQCVGLADAGLDLKGTCISESEECDFSTVIDTPAANYLSNGCDS
YGMQDPGVSFVPKTLPSKEDSVTEEKEIEESKSECYSNIYEQRGNEATEGSGLLLNSTGD
LMKKNYLHNFCSQVPSVLGQSSPKVVASLPSISVPFGGARPKQPSNLKLQIPKPLSDHLQ
NDFPANSGNNTKNKNDILGKAKLGENSATNVCSPSLGNISNVDTNGEHLESYEAEISTRP
CLALAPDSPDNDLRAGQFGISARKPFTTLGEVAPVWVPDSQAPNCMKCEARFTFTKRRHH
CRACGKVFCASCCSLKCKLLYMDRKEARVCVICHSVLMNAQAWENMMSASSQSPNPNNPA
EYCSTIPPLQQAQASGALSSPPPTVMVPVGVLKHPGAEVAQPREQRRVWFADGILPNGEV
ADAAKLTMNGTSSAGTLAVSHDPVKPVTTSPLPAETDICLFSGSITQVGSPVGSAMNLIP
EDGLPPILISTGVKGDYAVEEKPSQISVMQQLEDGGPDPLVFVLNANLLSMVKIVNYVNR
KCWCFTTKGMHAVGQSEIVILLQCLPDEKCLPKDIFNHFVQLYRDALAGNVVSNLGHSFF
SQSFLGSKEHGGFLYVTSTYQSLQDLVLPTPPYLFGILIQKWETPWAKVFPIRLMLRLGA
EYRLYPCPLFSVRFRKPLFGETGHTIMNLLADFRNYQYTLPVVQGLVVDMEVRKTSIKIP
SNRYNEMMKAMNKSNEHVLAGGACFNEKADSHLVCVQNDDGNYQTQAISIHNQPRKVTGA
SFFVFSGALKSSSGYLAKSSIVEDGVMVQITAENMDSLRQALREMKDFTITCGKADAEEP
QEHIHIQWVDDDKNVSKGVVSPIDGKSMETITNVKIFHGSEYKANGKVIRWTEVFFLEND
DQHNCLSDPADHSRLTEHVAKAFCLALCPHLKLLKEDGMTKLGLRVTLDSDQVGYQAGSN
GQPLPSQYMNDLDSALVPVIHGGACQLSEGPVVMELIFYILENIV
>sp|P17017|ZNF14_HUMAN Zinc finger protein 14 OS=Homo sapiens OX=9606 GN=ZNF14 PE=2 SV=3
MDSVSFEDVAVNFTLEEWALLDSSQKKLYEDVMQETFKNLVCLGKKWEDQDIEDDHRNQG
KNRRCHMVERLCESRRGSKCGETTSQMPNVNINKETFTGAKPHECSFCGRDFIHHSSLNR
HMRSHTGQKPNEYQEYEKQPCKCKAVGKTFSYHHCFRKHERTHTGVKPYECKQCGKAFIY
YQPFQRHERTHAGQKPYECKQCGKTFIYYQSFQKHAHTGKKPYECKQCGKAFICYQSFQR
HKRTHTGEKPYECKQCGKAFSCPTYFRTHERTHTGEKPYKCKECGKAFSFLSSFRRHKRT
HSGEKPYECKECGKAFFYSASFRAHVIIHTGARPYKCKECGKAFNSSNSCRVHERTHIGE
KPYECKRCGKSFSWSISLRLHERTHTGEKPYECKQCHKTFSFSSSLREHETTHTGEKPYE
CKQCGKTFSFSSSLQRHERTHNAEKPYECKQCGKAFRCSSYFRIHERSHTGEKPYECKQC
GKVFIRSSSFRLHERTHTGEKPYECKLCGKTFSFSSSLREHEKIHTGNKPFECKQCGKAF
LRSSQIRLHERTHTGEKPYQCKQCGKAFISSSKFRMHERTHTGEKPYRCKQCGKAFRFSS
SVRIHERSHTGEKPYECKQCGKAFISSSHFRLHERTHMGEKV
>sp|Q15937|ZNF79_HUMAN Zinc finger protein 79 OS=Homo sapiens OX=9606 GN=ZNF79 PE=1 SV=2
MLEEGVLPSPGPALPQEENTGEEGMAAGLLTAGPRGSTFFSSVTVAFAQERWRCLVSTPR
DRFKEGIPGKSRSLVLLGLPVSQPGMNSQLEQREGAWMLEGEDLRSPSPGWKIISGSPPE
QALSEASFQDPCVEMPPGDSDHGTSDLEKSFNLRPVLSPQQRVPVEARPRKCETHTESFK
NSEILKPHRAKPYACNECGKAFSYCSSLSQHQKSHTGEKPYECSECGKAFSQSSSLIQHQ
RIHTGEKPYKCSECGRAFSQNANLTKHQRTHTGEKPYRCSECEKAFSDCSALVQHQRIHT
GEKPYECSDCGKAFRHSANLTNHQRTHTGEKPYKCSECGKAFSYCAAFIQHQRIHTGEKP
YRCAACGKAFSQSANLTNHQRTHTGEKPYKCSECGKAFSQSTNLIIHQKTHTGEKPYKCN
ECGKFFSESSALIRHHIIHTGEKPYECNECGKAFNQSSSLSQHQRIHTGVKPYECSECGK
AFRCSSAFVRHQRLHAGE
>sp|P17040|ZSC20_HUMAN Zinc finger and SCAN domain-containing protein 20 OS=Homo sapiens OX=9606 GN=ZSCAN20 PE=1 SV=3
MAMALELQAQASPQPEPEELLIVKLEEDSWGSESKLWEKDRGSVSGPEASRQRFRQFQYR
DAAGPHEAFSQLWALCCRWLRPEIRLKEQILELLVLEQFLTILPREVQTWVQARHPESGE
EAVALVEDWHRETRTAGQSGLELHTEETRPLKTGEEAQSFQLQPVDPWPEGQSQKKGVKN
TCPDLPNHLNAEVAPQPLKESAVLTPRVPTLPKMGSVGDWEVTAESQEALGPGKHAEKEL
CKDPPGDDCGNSVCLGVPVSKPSNTSEKEQGPEFWGLSLINSGKRSTADYSLDNEPAQAL
TWRDSRAWEEQYQWDVEDMKVSGVHWGYEETKTFLAILSESPFSEKLRTCHQNRQVYRAI
AEQLRARGFLRTLEQCRYRVKNLLRNYRKAKSSHPPGTCPFYEELEALVRARTAIRATDG
PGEAVALPRLGYSDAEMDEQEEGGWDPEEMAEDCNGAGLVNVESTQGPRIAGAPALFQSR
IAGVHWGYEETKAFLAILSESPFSEKLRTCHQNSQVYRAIAERLCALGFLRTLEQCRYRF
KNLLRSYRKAKSSHPPGTCPFYEELDSLMRARAAVRAMGTVREAAGLPRCGQSSAETDAQ
EAWGEVANEDAVKPSTLCPKAPDMGFEMRHEDEDQISEQDIFEGLPGALSKCPTEAVCQP
LDWGEDSENENEDEGQWGNPSQEQWQESSSEEDLEKLIDHQGLYLAEKPYKCDTCMKSFS
RSSHFIAHQRIHTGEKPYKCLECGKNFSDRSNLNTHQRIHTGEKPYKCLECGKSFSDHSN
LITHQRIHTGEKPYKCGECWKSFNQSSNLLKHQRIHLGGNPDQCSEPGGNFAQSPSFSAH
WRNSTEETAPEQPQSISKDLNSPGPHSTNSGEKLYECSECGRSFSKSSALISHQRIHTGE
KPYECAECGKSFSKSSTLANHQRTHTGEKPYKCVDCGKCFSERSKLITHQRVHTGEKPYK
CLECGKFFRDRSNLITHQRIHTGEKPYKCRECGKCFNQSSSLIIHQRIHTGEKPYKCTEC
GKDFNNSSHFSAHRRTHAGGKAS
>sp|Q7Z2W4|ZCCHV_HUMAN Zinc finger CCCH-type antiviral protein 1 OS=Homo sapiens OX=9606 GN=ZC3HAV1 PE=1 SV=3
MADPEVCCFITKILCAHGGRMALDALLQEIALSEPQLCEVLQVAGPDRFVVLETGGEAGI
TRSVVATTRARVCRRKYCQRPCDNLHLCKLNLLGRCNYSQSERNLCKYSHEVLSEENFKV
LKNHELSGLNKEELAVLLLQSDPFFMPEICKSYKGEGRQQICNQQPPCSRLHICDHFTRG
NCRFPNCLRSHNLMDRKVLAIMREHGLNPDVVQNIQDICNSKHMQKNPPGPRAPSSHRRN
MAYRARSKSRDRFFQGSQEFLASASASAERSCTPSPDQISHRASLEDAPVDDLTRKFTYL
GSQDRARPPSGSSKATDLGGTSQAGTSQRFLENGSQEDLLHGNPGSTYLASNSTSAPNWK
SLTSWTNDQGARRKTVFSPTLPAARSSLGSLQTPEAVTTRKGTGLLSSDYRIINGKSGTQ
DIQPGPLFNNNADGVATDITSTRSLNYKSTSSGHREISSPRIQDAGPASRDVQATGRIAD
DADPRVALVNDSLSDVTSTTSSRVDDHDSEEICLDHLCKGCPLNGSCSKVHFHLPYRWQM
LIGKTWTDFEHMETIEKGYCNPGIHLCSVGSYTINFRVMSCDSFPIRRLSTPSSVTKPAN
SVFTTKWIWYWKNESGTWIQYGEEKDKRKNSNVDSSYLESLYQSCPRGVVPFQAGSRNYE
LSFQGMIQTNIASKTQKDVIRRPTFVPQWYVQQMKRGPDHQPAKTSSVSLTATFRPQEDF
CFLSSKKYKLSEIHHLHPEYVRVSEHFKASMKNFKIEKIKKIENSELLDKFTWKKSQMKE
EGKLLFYATSRAYVESICSNNFDSFLHETHENKYGKGIYFAKDAIYSHKNCPYDAKNVVM
FVAQVLVGKFTEGNITYTSPPPQFDSCVDTRSNPSVFVIFQKDQVYPQYVIEYTEDKACV
IS
>sp|Q7Z3V5|ZN571_HUMAN Zinc finger protein 571 OS=Homo sapiens OX=9606 GN=ZNF571 PE=2 SV=3
MPHLLVTFRDVAIDFSQEEWECLDPAQRDLYRDVMLENYSNLISLDLESSCVTKKLSPEK
EIYEMESLQWENMGKRINHHLQYNGLGDNMECKGNLEGQEASQEGLYMCVKITCEEKATE
SHSTSSTFHRIIPTKEKLYKCKECRQGFSYLSCLIQHEENHNIEKCSEVKKHRNTFSKKP
SYIQHQRIQTGEKPYECMECGKAFGRTSDLIQHQKIHTNEKPYQCNACGKAFIRGSQLTE
HQRVHTGEKPYECKKCGKAFSYCSQYTLHQRIHSGEKPYECKDCGKAFILGSQLTYHQRI
HSGEKPYECKECGKAFILGSHLTYHQRVHTGEKPYICKECGKAFLCASQLNEHQRIHTGE
KPYECKECGKTFFRGSQLTYHLRVHSGERPYKCKECGKAFISNSNLIQHQRIHTGEKPYK
CKECGKAFICGKQLSEHQRIHTGEKPFECKECGKAFIRVAYLTQHEKIHGEKHYECKECG
KTFVRATQLTYHQRIHTGEKPYKCKECDKAFIYGSQLSEHQRIHRGEKPYECKQCGKAFI
RGSHLTEHLRTHTGEKPYECKECGRAFSRGSELTLHQRIHTGEKPYTCVQCGKDFRCPSQ
LTQHTRLHN
>sp|A0A0U1RRA0|ZNOS_HUMAN Putative transmembrane protein ZNF593OS OS=Homo sapiens OX=9606 GN=ZNF593OS PE=5 SV=1
MRFRRLTPGYFRVLQMQVAGELKAEPRSLLAGVVATVLAVLGLGGSCYAVWKMVGQRRVP
RAP
>sp|P43403|ZAP70_HUMAN Tyrosine-protein kinase ZAP-70 OS=Homo sapiens OX=9606 GN=ZAP70 PE=1 SV=1
MPDPAAHLPFFYGSISRAEAEEHLKLAGMADGLFLLRQCLRSLGGYVLSLVHDVRFHHFP
IERQLNGTYAIAGGKAHCGPAELCEFYSRDPDGLPCNLRKPCNRPSGLEPQPGVFDCLRD
AMVRDYVRQTWKLEGEALEQAIISQAPQVEKLIATTAHERMPWYHSSLTREEAERKLYSG
AQTDGKFLLRPRKEQGTYALSLIYGKTVYHYLISQDKAGKYCIPEGTKFDTLWQLVEYLK
LKADGLIYCLKEACPNSSASNASGAAAPTLPAHPSTLTHPQRRIDTLNSDGYTPEPARIT
SPDKPRPMPMDTSVYESPYSDPEELKDKKLFLKRDNLLIADIELGCGNFGSVRQGVYRMR
KKQIDVAIKVLKQGTEKADTEEMMREAQIMHQLDNPYIVRLIGVCQAEALMLVMEMAGGG
PLHKFLVGKREEIPVSNVAELLHQVSMGMKYLEEKNFVHRDLAARNVLLVNRHYAKISDF
GLSKALGADDSYYTARSAGKWPLKWYAPECINFRKFSSRSDVWSYGVTMWEALSYGQKPY
KKMKGPEVMAFIEQGKRMECPPECPPELYALMSDCWIYKWEDRPDFLTVEQRMRACYYSL
ASKVEGPPGSTQKAEAACA
>sp|O95218|ZRAB2_HUMAN Zinc finger Ran-binding domain-containing protein 2 OS=Homo sapiens OX=9606 GN=ZRANB2 PE=1 SV=2
MSTKNFRVSDGDWICPDKKCGNVNFARRTSCNRCGREKTTEAKMMKAGGTEIGKTLAEKS
RGLFSANDWQCKTCSNVNWARRSECNMCNTPKYAKLEERTGYGGGFNERENVEYIEREES
DGEYDEFGRKKKKYRGKAVGPASILKEVEDKESEGEEEDEDEDLSKYKLDEDEDEDDADL
SKYNLDASEEEDSNKKKSNRRSRSKSRSSHSRSSSRSSSPSSSRSRSRSRSRSSSSSQSR
SRSSSRERSRSRGSKSRSSSRSHRGSSSPRKRSYSSSSSSPERNRKRSRSRSSSSGDRKK
RRTRSRSPERRHRSSSGSSHSGSRSSSKKK
>sp|Q8TAD4|ZNT5_HUMAN Zinc transporter 5 OS=Homo sapiens OX=9606 GN=SLC30A5 PE=1 SV=1
MEEKYGGDVLAGPGGGGGLGPVDVPSARLTKYIVLLCFTKFLKAVGLFESYDLLKAVHIV
QFIFILKLGTAFFMVLFQKPFSSGKTITKHQWIKIFKHAVAGCIISLLWFFGLTLCGPLR
TLLLFEHSDIVVISLLSVLFTSSGGGPAKTRGAAFFIIAVICLLLFDNDDLMAKMAEHPE
GHHDSALTHMLYTAIAFLGVADHKGGVLLLVLALCCKVGFHTASRKLSVDVGGAKRLQAL
SHLVSVLLLCPWVIVLSVTTESKVESWFSLIMPFATVIFFVMILDFYVDSICSVKMEVSK
CARYGSFPIFISALLFGNFWTHPITDQLRAMNKAAHQESTEHVLSGGVVVSAIFFILSAN
ILSSPSKRGQKGTLIGYSPEGTPLYNFMGDAFQHSSQSIPRFIKESLKQILEESDSRQIF
YFLCLNLLFTFVELFYGVLTNSLGLISDGFHMLFDCSALVMGLFAALMSRWKATRIFSYG
YGRIEILSGFINGLFLIVIAFFVFMESVARLIDPPELDTHMLTPVSVGGLIVNLIGICAF
SHAHSHAHGASQGSCHSSDHSHSHHMHGHSDHGHGHSHGSAGGGMNANMRGVFLHVLADT
LGSIGVIVSTVLIEQFGWFIADPLCSLFIAILIFLSVVPLIKDACQVLLLRLPPEYEKEL
HIALEKIQKIEGLISYRDPHFWRHSASIVAGTIHIQVTSDVLEQRIVQQVTGILKDAGVN
NLTIQVEKEAYFQHMSGLSTGFHDVLAMTKQMESMKYCKDGTYIM
>sp|Q6ZNH5|ZN497_HUMAN Zinc finger protein 497 OS=Homo sapiens OX=9606 GN=ZNF497 PE=1 SV=2
MESPRGWTLQVAPEEGQVLCNVKTATRGLSEGAVSGGWGAWENSTEVPREAGDGQRQQAT
LGAADEQGGPGRELGPADGGRDGAGPRSEPADRALRPSPLPEEPGCRCGECGKAFSQGSY
LLQHRRVHTGEKPYTCPECGKAFAWSSNLSQHQRIHSGEKPYACRECGKAFRAHSQLIHH
QETHSGLKPFRCPDCGKSFGRSTTLVQHRRTHTGEKPYECPECGKAFSWNSNFLEHRRVH
TGARPHACRDCGKAFSQSSNLAEHLKIHAGARPHACPDCGKAFVRVAGLRQHRRTHSSEK
PFPCAECGKAFRESSQLLQHQRTHTGERPFECAECGQAFVMGSYLAEHRRVHTGEKPHAC
AQCGKAFSQRSNLLSHRRTHSGAKPFACADCGKAFRGSSGLAHHRLSHTGERPFACAECG
KAFRGSSELRQHQRLHSGERPFVCAHCSKAFVRKSELLSHRRTHTGERPYACGECGKPFS
HRCNLNEHQKRHGGRAAP
>sp|O95365|ZBT7A_HUMAN Zinc finger and BTB domain-containing protein 7A OS=Homo sapiens OX=9606 GN=ZBTB7A PE=1 SV=1
MAGGVDGPIGIPFPDHSSDILSGLNEQRTQGLLCDVVILVEGREFPTHRSVLAACSQYFK
KLFTSGAVVDQQNVYEIDFVSAEALTALMDFAYTATLTVSTANVGDILSAARLLEIPAVS
HVCADLLDRQILAADAGADAGQLDLVDQIDQRNLLRAKEYLEFFQSNPMNSLPPAAAAAA
ASFPWSAFGASDDDLDATKEAVAAAVAAVAAGDCNGLDFYGPGPPAERPPTGDGDEGDSN
PGLWPERDEDAPTGGLFPPPVAPPAATQNGHYGRGGEEEAASLSEAAPEPGDSPGFLSGA
AEGEDGDGPDVDGLAASTLLQQMMSSVGRAGAAAGDSDEESRADDKGVMDYYLKYFSGAH
DGDVYPAWSQKVEKKIRAKAFQKCPICEKVIQGAGKLPRHIRTHTGEKPYECNICKVRFT
RQDKLKVHMRKHTGEKPYLCQQCGAAFAHNYDLKNHMRVHTGLRPYQCDSCCKTFVRSDH
LHRHLKKDGCNGVPSRRGRKPRVRGGAPDPSPGATATPGAPAQPSSPDARRNGQEKHFKD
EDEDEDVASPDGLGRLNVAGAGGGGDSGGGPGAATDGNFTAGLA
>sp|Q8TBZ8|ZN564_HUMAN Zinc finger protein 564 OS=Homo sapiens OX=9606 GN=ZNF564 PE=1 SV=1
MDSVASEDVAVNFTLEEWALLDPSQKKLYRDVMRETFRNLACVGKKWEDQSIEDWYKNQG
RILRNHMEEGLSESKEYDQCGEAFSQILNLNLNKKIPTIVRPCECSLCGKVFMHHSSLSR
HIRSHLGHKPYDYQEYGEKPYKCKQCGKAFSSCQSFRRHERTHTGEKPYACPECGKAFIS
LPSVRRHMIKHTGDGPYKCQECGKAFDRPSLFQIHERTHTGEKPYECQECAKAFISLPSF
QRHMIRHTGDGPYKCQECGKAFDRPSLFRIHERTHTGEKPHECKQCGKAFISFTNFQSHM
IRHTGDGPYKCKVCGRAFIFPSYVRKHERTHTGEKPYECNKCGKTFSSSSNVRTHERTHT
GEKPYECKECGKAFISLPSVRRHMIKHTGDGPYKCQVCGRAFDCPSSFQIHERTHTGEKP
YECQVCGKAFISLKRIRKHMILHTGDGPYKCQVCGKAFDCPSSVRTHERTHTGEKPYECK
ECGKAFNYASSIRIHERTHTGEKPYECKQCGKTFSYSSSFQRHERAHNGDKPYVKNVGKL
SFITQPSNTCENE
>sp|Q9P2E3|ZNFX1_HUMAN NFX1-type zinc finger-containing protein 1 OS=Homo sapiens OX=9606 GN=ZNFX1 PE=2 SV=2
MEERRPHLDARPRNSHTNHRGPVDGELPPRARNQANNPPANALRGGASHPGRHPRANNHP
AAYWQREERFRAMGRNPHQGRRNQEGHASDEARDQRHDQENDTRWRNGNQDCRNRRPPWS
NDNFQQWRTPHQKPTEQPQQAKKLGYKFLESLLQKDPSEVVITLATSLGLKELLSHSSMK
SNFLELICQVLRKACSSKMDRQSVLHVLGILKNSKFLKVCLPAYVVGMITEPIPDIRNQY
PEHISNIISLLQDLVSVFPASSVQETSMLVSLLPTSLNALRASGVDIEEETEKNLEKVQT
IIEHLQEKRREGTLRVDTYTLVQPEAEDHVESYRTMPIYPTYNEVHLDERPFLRPNIISG
KYDSTAIYLDTHFRLLREDFVRPLREGILELLQSFEDQGLRKRKFDDIRIYFDTRIITPM
CSSSGIVYKVQFDTKPLKFVRWQNSKRLLYGSLVCMSKDNFETFLFATVSNREQEDLCRG
IVQLCFNEQSQQLLAEVQPSDSFLMVETTAYFEAYRHVLEGLQEVQEEDVPFQRNIVECN
SHVKEPRYLLMGGRYDFTPLIENPSATGEFLRNVEGLRHPRINVLDPGQWPSKEALKLDD
SQMEALQFALTRELAIIQGPPGTGKTYVGLKIVQALLTNESVWQISLQKFPILVVCYTNH
ALDQFLEGIYNCQKTSIVRVGGRSNSEILKQFTLRELRNKREFRRNLPMHLRRAYMSIMT
QMKESEQELHEGAKTLECTMRGVLREQYLQKYISPQHWESLMNGPVQDSEWICFQHWKHS
MMLEWLGLGVGSFTQSVSPAGPENTAQAEGDEEEEGEEESSLIEIAEEADLIQADRVIEE
EEVVRPQRRKKEESGADQELAKMLLAMRLDHCGTGTAAGQEQATGEWQTQRNQKKKMKKR
VKDELRKLNTMTAAEANEIEDVWQLDLSSRWQLYRLWLQLYQADTRRKILSYERQYRTSA
ERMAELRLQEDLHILKDAQVVGMTTTGAAKYRQILQKVEPRIVIVEEAAEVLEAHTIATL
SKACQHLILIGDHQQLRPSANVYDLAKNFNLEVSLFERLVKVNIPFVRLNYQHRMCPEIA
RLLTPHIYQDLENHPSVLKYEKIKGVSSNLFFVEHNFPEQEIQEGKSHQNQHEAHFVVEL
CKYFLCQEYLPSQITILTTYTGQLFCLRKLMPAKTFAGVRVHVVDKYQGEENDIILLSLV
RSNQEGKVGFLQISNRICVALSRAKKGMYCIGNMQMLAKVPLWSKIIHTLRENNQIGPML
RLCCQNHPETHTLVSKASDFQKVPEGGCSLPCEFRLGCGHVCTRACHPYDSSHKEFQCMK
PCQKVICQEGHRCPLVCFQECQPCQVKVPKTIPRCGHEQMVPCSVPESDFCCQEPCSKSL
RCGHRCSHPCGEDCVQLCSEMVTIKLKCGHSQPVKCGHVEGLLYGGLLVKCTTKCGTILD
CGHPCPGSCHSCFEGRFHERCQQPCKRLLICSHKCQEPCIGECPPCQRTCQNRCVHSQCK
KKCGELCSPCVEPCVWRCQHYQCTKLCSEPCNRPPCYVPCTKLLVCGHPCIGLCGEPCPK
KCRICHMDEVTQIFFGFEDEPDARFVQLEDCSHIFEVQALDRYMNEQKDDEVAIRLKVCP
ICQVPIRKNLRYGTSIKQRLEEIEIIKEKIQGSAGEIATSQERLKALLERKSLLHQLLPE
DFLMLKEKLAQKNLSVKDLGLVENYISFYDHLASLWDSLKKMHVLEEKRVRTRLEQVHEW
LAKKRLSFTSQELSDLRSEIQRLTYLVNLLTRYKIAEKKVKDSIAVEVYSVQNILEKTCK
FTQEDEQLVQEKMEALKATLPCSGLGISEEERVQIVSAIGYPRGHWFKCRNGHIYVIGDC
GGAMERGTCPDCKEVIGGTNHTLERSNQLASEMDGAQHAAWSDTANNLMNFEEIQGMM
>sp|Q14585|ZN345_HUMAN Zinc finger protein 345 OS=Homo sapiens OX=9606 GN=ZNF345 PE=1 SV=1
MENLTKHSIECSSFRGDWECKNQFERKQGSQEGHFSEMIFTPEDMPTFSIQHQRIHTDEK
LLECKECGKDFSFVSVLVRHQRIHTGEKPYECKECGKAFGSGANLAYHQRIHTGEKPFEC
KECGKAFGSGSNLTHHQRIHTGEKPYECKECGKAFSFGSGLIRHQIIHSGEKPYECKECG
KSFSFESALIRHHRIHTGEKPYECIDCGKAFGSGSNLTQHRRIHTGEKPYECKACGMAFS
SGSALTRHQRIHTGEKPYICNECGKAFSFGSALTRHQRIHTGEKPYVCKECGKAFNSGSD
LTQHQRIHTGEKPYECKECEKAFRSGSKLIQHQRMHTGEKPYECKECGKTFSSGSDLTQH
HRIHTGEKPYECKECGKAFGSGSKLIQHQLIHTGERPYECKECGKSFSSGSALNRHQRIH
TGEKPYECKECGKAFYSGSSLTQHQRIHTGEKLYECKNCGKAYGRDSEFQQHKKSHNGKK
LCELETIN
>sp|Q9Y6R6|Z780B_HUMAN Zinc finger protein 780B OS=Homo sapiens OX=9606 GN=ZNF780B PE=2 SV=1
MVHGSVTFRDVAIDFSQEEWECLQPDQRTLYRDVMLENYSHLISLGSSISKPDVITLLEQ
EKEPWIVVSKETSRWYPDLESKYGPEKISPENDIFEINLPKHVIKQISKTLGLEAFYFRN
DSEYRSRFEGRQGHQEGYINQKIISYEEMPAYTHASPIHNTHKPYECKECGKYFSCGSNL
IQHQSIHTGEKPYKCKECGKAFQLHIQLTRHQKFHTGEKTFECKECGKAFNLPTQLNRHK
NIHTVKKLFECKECGKSFNRSSNLTQHQSIHAGVKPYQCKECGKAFNRGSNLIQHQKIHS
NEKPFVCRECEMAFRYHYQLIEHCRIHTGEKPFECKECRKAFTLLTKLVRHQKIHMGEKP
FECRECGKAFSLLNQLNRHKNIHTGEKPFECKECGKSFNRSSNLIQHQSIHADVKPYECK
ECGKGFNRGANLIQHQKIHSNEKPFVCRECEMAFRYHYQLIQHCQIHTGGKPFECKECGK
AFSLLTQLARHKNIHTGEKPFECKDCGKAFNRGSNLVQHQSIHTGEKPYECKECGKAFRL
HLQLSQHEKTHTGEKPFECKECGKFFRRGSNLNQHRSIHTGKKPFECKECGKAFRLHMHL
IRHQKFHTGEKPFECKECGKAFSLHTQLNHHKNIHTGEKPFKCKECGKSFNRVSNLVQHQ
SIHAGVKPYECKECGKGFSRVSNLIQHQKTHSSAKPFVCKECRKTFRYHYQLTEHYRIHT
GEKPFECKECGKAFGLLTQLAQHQIIHTGEKPFKCKECGKAFNRGSNLVQPQSIHTGEKP
YECKECGKAFRLHLQLSLHQKLVQVRNPLNVRNVGQPSDISSNLLNIRKFILG
>sp|Q9H0C1|ZMY12_HUMAN Zinc finger MYND domain-containing protein 12 OS=Homo sapiens OX=9606 GN=ZMYND12 PE=1 SV=3
MNVIYPLAVPKGRRLCCEVCEAPAERVCAACTVTYYCGVVHQKADWDSIHEKICQLLIPL
RTSMPFYNSEEERQHGLQQLQQRQKYLIEFCYTIAQKYLFEGKHEDAVPAALQSLRFRVK
LYGLSSVELVPAYLLLAEASLGLGRIVQAEEYLFQAQWTVLKSTDCSNATHSLLHRNLGL
LYIAKKNYEEARYHLANDIYFASCAFGTEDIRTSGGYFHLANIFYDLKKLDLADTLYTKV
SEIWHAYLNNHYQVLSQAHIQQMDLLGKLFENDTGLDEAQEAEAIRILTSILNIRESTSD
KAPQKTIFVLKILVMFYYLMMNSSKAQEYGMRALSLAKEQQLDVHEQSTIQELLSLISTE
DHPIT
>sp|Q9Y2L8|ZKSC5_HUMAN Zinc finger protein with KRAB and SCAN domains 5 OS=Homo sapiens OX=9606 GN=ZKSCAN5 PE=1 SV=1
MIMTESREVIDLDPPAETSQEQEDLFIVKVEEEDCTWMQEYNPPTFETFYQRFRHFQYHE
ASGPREALSQLRVLCCEWLRPELHTKEQILELLVLEQFLTILPEEFQPWVREHHPESGEE
AVAVIENIQRELEERRQQIVACPDVLPRKMATPGAVQESCSPHPLTVDTQPEQAPQKPRL
LEENALPVLQVPSLPLKDSQELTASLLSTGSQKLVKIEEVADVAVSFILEEWGHLDQSQK
SLYRDDRKENYGSITSMGYESRDNMELIVKQISDDSESHWVAPEHTERSVPQDPDFAEVS
DLKGMVQRWQVNPTVGKSRQNPSQKRDLDAITDISPKQSTHGERGHRCSDCGKFFLQASN
FIQHRRIHTGEKPFKCGECGKSYNQRVHLTQHQRVHTGEKPYKCQVCGKAFRVSSHLVQH
HSVHSGERPYGCNECGKNFGRHSHLIEHLKRHFREKSQRCSDKRSKNTKLSVKKKISEYS
EADMELSGKTQRNVSQVQDFGEGCEFQGKLDRKQGIPMKEILGQPSSKRMNYSEVPYVHK
KSSTGERPHKCNECGKSFIQSAHLIQHQRIHTGEKPFRCEECGKSYNQRVHLTQHQRVHT
GEKPYTCPLCGKAFRVRSHLVQHQSVHSGERPFKCNECGKGFGRRSHLAGHLRLHSREKS
HQCRECGEIFFQYVSLIEHQVLHMGQKNEKNGICEEAYSWNLTVIEDKKIELQEQPYQCD
ICGKAFGYSSDLIQHYRTHTAEKPYQCDICRENVGQCSHTKQHQKIYSSTKSHQCHECGR
GFTLKSHLNQHQRIHTGEKPFQCKECGMNFSWSCSLFKHLRSHERTDPINTLSVEGSLL
>sp|Q5VZL5|ZMYM4_HUMAN Zinc finger MYM-type protein 4 OS=Homo sapiens OX=9606 GN=ZMYM4 PE=1 SV=1
MAEREVESGPRKRFEQKSGAVFDEIVENCGGIMDTEMSEDIDHNLTPTLDSMSYGMPNQT
GSENSLLDEDDYFLNSGDLAGIPVVGSDNEDEQDFSSKDNLVSSIHTDDSLEVERRVTQH
ESDNENEIQIQNKLKKDFPKQFDQVSVFKSIRKDFSLVRENSKETFSGKEKNRDLTYERE
KRLDKPHKDLDSRLKSSFFDKAANQVEETLHTHLPQTPETNFRDSSYPFANKESIGSELG
NSFASNIRIKEEPLDDEYDKAMAPQQGLLDKIKDEPDNAQEYSHGQQQKTQEGELKISAV
FSVSGSPLAPQLTTGFQPSLASSGMNKMLPSVPATAVRVSCSGCKKILQKGQTAYQRKGS
TQLFCSTLCLTGYTVPPARPPPPLTKKTCSSCSKDILNPKDVISAQFENTTTSKDFCSQS
CLSTYELKKKPIVTINTNSISTKCSMCQKNAVIRHEVNYQNVVHKLCSDACFSKFRSANN
LTMNCCENCGGYCYSGSGQCHMLQIEGQSKKFCSSSCITAYKQKSAKITPCALCKSLRSS
AEMIENTNSLGKTELFCSVNCLSAYRVKMVTSAGVQVQCNSCKTSAIPQYHLAMSDGSIR
NFCSYSCVVAFQNLFNKPTGMNSSVVPLSQGQVIVSIPTGSTVSAGGGSTSAVSPTSISS
SAAAGLQRLAAQSQHVGFARSVVKLKCQHCNRLFATKPELLDYKGKMFQFCGKNCSDEYK
KINNVMAMCEYCKIEKIVKETVRFSGADKSFCSEGCKLLYKHDLAKRWGNHCKMCSYCLQ
TSPKLVQNNLGGKVEEFCCEECMSKYTVLFYQMAKCDACKRQGKLSESLKWRGEMKHFCN
LLCILMFCNQQSVCDPPSQNNAANISMVQAASAGPPSLRKDSTPVIANVVSLASAPAAQP
TVNSNSVLQGAVPTVTAKIIGDASTQTDALKLPPSQPPRLLKNKALLCKPITQTKATSCK
PHTQNKECQTEDTPSQPQIIVVPVPVPVFVPIPLHLYTQYAPVPFGIPVPMPVPMLIPSS
MDSEDKVTESIEDIKEKLPTHPFEADLLEMAEMIAEDEEKKTLSQGESQTSEHELFLDTK
IFEKDQGSTYSGDLESEAVSTPHSWEEELNHYALKSNAVQEADSELKQFSKGETEQDLEA
DFPSDSFDPLNKGQGIQARSRTRRRHRDGFPQPRRRGRKKSIVAVEPRSLIQGAFQGCSV
SGMTLKYMYGVNAWKNWVQWKNAKEEQGDLKCGGVEQASSSPRSDPLGSTQDHALSQESS
EPGCRVRSIKLKEDILSCTFAELSLGLCQFIQEVRRPNGEKYDPDSILYLCLGIQQYLFE
NGRIDNIFTEPYSRFMIELTKLLKIWEPTILPNGYMFSRIEEEHLWECKQLGAYSPIVLL
NTLLFFNTKYFQLKNVTEHLKLSFAHVMRRTRTLKYSTKMTYLRFFPPLQKQESEPDKLT
VGKRKRNEDDEVPVGVEMAENTDNPLRCPVRLYEFYLSKCSESVKQRNDVFYLQPERSCV
PNSPMWYSTFPIDPGTLDTMLTRILMVREVHEELAKAKSEDSDVELSD
>sp|Q96MR9|ZN560_HUMAN Zinc finger protein 560 OS=Homo sapiens OX=9606 GN=ZNF560 PE=2 SV=2
MAYCLTNCYQYSVTFEDTAVDFTQEEWILLDPVQRNLYRDVMLENYENVAKVGFQLFKPS
VISWLEEEELRTLQQGVLQDWAIKHQTSVSALQQEFWKIQTSNGIQMDLVTFDSVAVEFT
QEEWTLLDPAQRNLYSDVMLENYKNLSSVGYQLFKPSLISWLEEEEELSTLPRVLQEWKM
CLKTKGPALWQDNFCLKTLNGIQLARNQNGEELYDCKQCEDVFCKHPCLKTNMSTQNRGN
TSECIQYAKDLLSLYNKTSTIRKVSVFSKHGKSFRLILNVQVQRKCTQDKSFEGTDYGKA
FIYQSYLEAHRKTQSGEKLNEWKQCGEAFTHSTSHAVNVETHIIKNPYECKECGKDFRYP
THLNNHMQTHIGIKPYKCKHCGKTFTVPSGFLEHVRTHTGEKPYGCKECGKAFGTSAGLI
EHIRCHAREKTFKCDHCGKAFISYPSLFGHLRVHNGEKPYEHKEYGKAFGTSSGVIEDRR
SNTGQKRFDCDQCGKVFVSFSSLFAHLRTHTGEKPFKCYKCGKPFTSSACLRIHMRTHTE
ERLYQCKKCGKAFTKCSYLTKHLRTHAGEKPYECMKCGKAFTERSYLTKHLRRHSGEKPY
ECKKCGKAFTERSDLTKHLRRHTGDKPYEYKDCGKAFVVSSSLVDHLRTHTGYKPYKCNA
CEKAYSRSCVLTQHLKTHAAEKTSECNACGNSFRNSMCFHDRLKTLTKIKPYKCKDCGKA
FTCHSDLTNHVRIHTGEKPYKCKECGKAFRTSSGRIQHLRTHMGEKPFECDQCGKAFASF
SARIAHLKTH
>sp|Q9Y6M5|ZNT1_HUMAN Zinc transporter 1 OS=Homo sapiens OX=9606 GN=SLC30A1 PE=1 SV=3
MGCWGRNRGRLLCMLALTFMFMVLEVVVSRVTSSLAMLSDSFHMLSDVLALVVALVAERF
ARRTHATQKNTFGWIRAEVMGALVNAIFLTGLCFAILLEAIERFIEPHEMQQPLVVLGVG
VAGLLVNVLGLCLFHHHSGFSQDSGHGHSHGGHGHGHGLPKGPRVKSTRPGSSDINVAPG
EQGPDQEETNTLVANTSNSNGLKLDPADPENPRSGDTVEVQVNGNLVREPDHMELEEDRA
GQLNMRGVFLHVLGDALGSVIVVVNALVFYFSWKGCSEGDFCVNPCFPDPCKAFVEIINS
THASVYEAGPCWVLYLDPTLCVVMVCILLYTTYPLLKESALILLQTVPKQIDIRNLIKEL
RNVEGVEEVHELHVWQLAGSRIIATAHIKCEDPTSYMEVAKTIKDVFHNHGIHATTIQPE
FASVGSKSSVVPCELACRTQCALKQCCGTLPQAPSGKDAEKTPAVSISCLELSNNLEKKP
RRTKAENIPAVVIEIKNMPNKQPESSL
>sp|Q8N782|ZN525_HUMAN Zinc finger protein 525 OS=Homo sapiens OX=9606 GN=ZNF525 PE=2 SV=2
MSSLTYHHRLHTGEKPYKCEECDKAFRHNSALQRHRRIHTGEKPHKCNECGKTFSQKSYL
ACHRSIHTGKKPYECEECDKAFSFKSNLESHRITHTGEKPYKCNDCGKTFSHMSTLTCHR
RLHTGEKPYKCEECDEAFRFKSSLERHRRIHNGEKLYKCNECGKTFSQELSLTCHCRLHS
GEKPCKCGECDKAYSFK
>sp|Q13360|ZN177_HUMAN Zinc finger protein 177 OS=Homo sapiens OX=9606 GN=ZNF177 PE=1 SV=4
MAAGWLTTWSQNSVTFQEVAVDFSQEEWALLDPAQKNLYKDVMLENFRNLASVGYQLCRH
SLISKVDQEQLKTDERGILQGDCADWETQLKPKDTIAMQNIPGGKTSNGINTAENQPGEH
SLECNHCGKFRKNTRFICTRYCKGEKCYKYIKYSKVFNHPSTLRSHVSIHIGEKTLEFTD
CRKAFNQESSLRKHLRTPTGQKFQEYEQCDMSFSLHSSCSVREQIPTGEKGDECSDYGKI
SPLSVHTKTGSVEEGLECNEHEKTFTDPLSLQNCVRTHSGEMPYECSDCGKAFIFQSSLK
KHMRSHTGEKPYECDHCGKSFSQSSHLNVHKRTHTGEKPYDCKECGKAFTVPSSLQKHVR
THTGEKPYECSDCGKAFIDQSSLKKHTRSHTGEKPYECNQCGKSFSTGSYLIVHKRTHTG
EKTYECKECGKAFRNSSCLRVHVRTHTGEKPYKCIQCEKAFSTSTNLIMHKRIHNGQKLH
E
>sp|Q8TF20|ZN721_HUMAN Zinc finger protein 721 OS=Homo sapiens OX=9606 GN=ZNF721 PE=1 SV=2
MCSHFTQDFLPVQGIEDSFHKLILRRYEKCGHDNLQLRKGCKSMNVCKVQKGVYNGINKC
LSNTQSKIFQCNARVKVFSKFANSNKDKTRHTGEKHFKCNECGKSFQKFSDLTQHKGIHA
GEKPYTCEERGKDFGWYTDLNQHKKIHTGEKPYKCEECGKAFNRSTNLTAHKRIHNREKA
YTGEDRDRAFGWSTNLNEYKKIHTGDKPYKCKECGKAFMHSSHLNKHEKIHTGEKPYKCK
ECGKVISSSSSFAKHKRIHTGEKPFKCLECGKAFNISTTLTKHRRIHTGEKPYTCEVCGK
AFRQSANLYVHRRIHTGEKPYTCGECGKTFRQSANLYVHRRIHTGEKPYKCEDCGKAFGR
YTALNQHKKIHTGEKPYKCEECGKAFNSSTNLTAHKRIHTREKPYTCEDRGRAFGLSTNL
NEYKKIHTGDKPYKCKECGKAFIHSLHLNKHEKIHTGKKPYKCKQCGKVITSSSSFAKHK
RIHTGEKPFECLECGKAFTSSTTLTKHRRIHTGEKPYTCEVCGKAFRQSAILYVHRRIHT
GEKPYTCEECGKTFRQSANLYVHRRIHTGEKPYKCEECGKAFGRYTDLNQHKKIHTGEKL
YKCEECGKDFVWYTDLNQQKKIYTGEKPYKCEECGKAFAPSTDLNQHTKILTGEQSYKCE
ECGKAFGWSIALNQHKKIHTGEKPYKCEECGKAFSRSRNLTTHRRVHTREKPYKCEDRGR
SFGWSTNLNEYKKIHTGDKLYKCKECGKVFKQSSHLNRHEKIHTGKKPYKCKECGKVITS
SSSFAKHKRIHTGEKPFKCLECGKAFTSSTTLTKHRRIHTGEKPYTCEECGKAFRQSAIL
YVHRRIHTGEKPYTCGECGKTFRQSANLYAHKKIHTGEKPYTCGDCGKTFRQSANLYAHK
KIHTGDKTIQV
>sp|Q9BS34|ZN670_HUMAN Zinc finger protein 670 OS=Homo sapiens OX=9606 GN=ZNF670 PE=1 SV=1
MDSVSFEDVAVAFTQEEWALLDPSQKNLYRDVMQEIFRNLASVGNKSEDQNIQDDFKNPG
RNLSSHVVERLFEIKEGSQYGETFSQDSNLNLNKKVSTGVKPCECSVCGKVFICHSALHR
HILSHIGNKLFECEECPEKLYHCKQCGKAFISLTSVDRHMVTHTSNGPYKGPVYEKPFDF
PSVFQMPQSTYTGEKTYKCKHCDKAFNYSSYLREHERTHTGEKPYACKKCGKSFTFSSSL
RQHERSHTGEKPYECKECGKAFSRSTYLGIHERTHTGEKPYECIKCGKAFRCSRVLRVHE
RTHSGEKPYECKQCGKAFKYSSNLCEHERTHTGVKPYGCKECGKSFTSSSALRSHERTHT
GEKPYECKKCGKAFSCSSSLRKHERAYMW
>sp|Q9HCE3|ZN532_HUMAN Zinc finger protein 532 OS=Homo sapiens OX=9606 GN=ZNF532 PE=1 SV=2
MTMGDMKTPDFDDLLAAFDIPDMVDPKAAIESGHDDHESHMKQNAHGEDDSHAPSSSDVG
VSVIVKNVRNIDSSEGGEKDGHNPTGNGLHNGFLTASSLDSYSKDGAKSLKGDVPASEVT
LKDSTFSQFSPISSAEEFDDDEKIEVDDPPDKEDMRSSFRSNVLTGSAPQQDYDKLKALG
GENSSKTGLSTSGNVEKNKAVKRETEASSINLSVYEPFKVRKAEDKLKESSDKVLENRVL
DGKLSSEKNDTSLPSVAPSKTKSSSKLSSCIAAIAALSAKKAASDSCKEPVANSRESSPL
PKEVNDSPRAADKSPESQNLIDGTKKPSLKQPDSPRSISSENSSKGSPSSPAGSTPAIPK
VRIKTIKTSSGEIKRTVTRVLPEVDLDSGKKPSEQTASVMASVTSLLSSPASAAVLSSPP
RAPLQSAVVTNAVSPAELTPKQVTIKPVATAFLPVSAVKTAGSQVINLKLANNTTVKATV
ISAASVQSASSAIIKAANAIQQQTVVVPASSLANAKLVPKTVHLANLNLLPQGAQATSEL
RQVLTKPQQQIKQAIINAAASQPPKKVSRVQVVSSLQSSVVEAFNKVLSSVNPVPVYIPN
LSPPANAGITLPTRGYKCLECGDSFALEKSLTQHYDRRSVRIEVTCNHCTKNLVFYNKCS
LLSHARGHKEKGVVMQCSHLILKPVPADQMIVSPSSNTSTSTSTLQSPVGAGTHTVTKIQ
SGITGTVISAPSSTPITPAMPLDEDPSKLCRHSLKCLECNEVFQDETSLATHFQQAADTS
GQKTCTICQMLLPNQCSYASHQRIHQHKSPYTCPECGAICRSVHFQTHVTKNCLHYTRRV
GFRCVHCNVVYSDVAALKSHIQGSHCEVFYKCPICPMAFKSAPSTHSHAYTQHPGIKIGE
PKIIYKCSMCDTVFTLQTLLYRHFDQHIENQKVSVFKCPDCSLLYAQKQLMMDHIKSMHG
TLKSIEGPPNLGINLPLSIKPATQNSANQNKEDTKSMNGKEKLEKKSPSPVKKSMETKKV
ASPGWTCWECDCLFMQRDVYISHVRKEHGKQMKKHPCRQCDKSFSSSHSLCRHNRIKHKG
IRKVYACSHCPDSRRTFTKRLMLEKHVQLMHGIKDPDLKEMTDATNEEETEIKEDTKVPS
PKRKLEEPVLEFRPPRGAITQPLKKLKINVFKVHKCAVCGFTTENLLQFHEHIPQHKSDG
SSYQCRECGLCYTSHVSLSRHLFIVHKLKEPQPVSKQNGAGEDNQQENKPSHEDESPDGA
VSDRKCKVCAKTFETEAALNTHMRTHGMAFIKSKRMSSAEK
>sp|Q8NGJ0|OR5A1_HUMAN Olfactory receptor 5A1 OS=Homo sapiens OX=9606 GN=OR5A1 PE=2 SV=1
MSITKAWNSSSVTMFILLGFTDHPELQALLFVTFLGIYLTTLAWNLALIFLIRGDTHLHT
PMYFFLSNLSFIDICYSSAVAPNMLTDFFWEQKTISFVGCAAQFFFFVGMGLSECLLLTA
MAYDRYAAISSPLLYPTIMTQGLCTRMVVGAYVGGFLSSLIQASSIFRLHFCGPNIINHF
FCDLPPVLALSCSDTFLSQVVNFLVVVTVGGTSFLQLLISYGYIVSAVLKIPSAEGRWKA
CNTCASHLMVVTLLFGTALFVYLRPSSSYLLGRDKVVSVFYSLVIPMLNPLIYSLRNKEI
KDALWKVLERKKVFS
>sp|P36957|ODO2_HUMAN Dihydrolipoyllysine-residue succinyltransferase component of 2-oxoglutarate dehydrogenase complex, mitochondrial OS=Homo sapiens OX=9606 GN=DLST PE=1 SV=4
MLSRSRCVSRAFSRSLSAFQKGNCPLGRRSLPGVSLCQGPGYPNSRKVVINNSVFSVRFF
RTTAVCKDDLVTVKTPAFAESVTEGDVRWEKAVGDTVAEDEVVCEIETDKTSVQVPSPAN
GVIEALLVPDGGKVEGGTPLFTLRKTGAAPAKAKPAEAPAAAAPKAEPTAAAVPPPAAPI
PTQMPPVPSPSQPPSGKPVSAVKPTVAPPLAEPGAGKGLRSEHREKMNRMRQRIAQRLKE
AQNTCAMLTTFNEIDMSNIQEMRARHKEAFLKKHNLKLGFMSAFVKASAFALQEQPVVNA
VIDDTTKEVVYRDYIDISVAVATPRGLVVPVIRNVEAMNFADIERTITELGEKARKNELA
IEDMDGGTFTISNGGVFGSLFGTPIINPPQSAILGMHGIFDRPVAIGGKVEVRPMMYVAL
TYDHRLIDGREAVTFLRKIKAAVEDPRVLLLDL
>sp|Q01804|OTUD4_HUMAN OTU domain-containing protein 4 OS=Homo sapiens OX=9606 GN=OTUD4 PE=1 SV=4
MEAAVGVPDGGDQGGAGPREDATPMDAYLRKLGLYRKLVAKDGSCLFRAVAEQVLHSQSR
HVEVRMACIHYLRENREKFEAFIEGSFEEYLKRLENPQEWVGQVEISALSLMYRKDFIIY
REPNVSPSQVTENNFPEKVLLCFSNGNHYDIVYPIKYKESSAMCQSLLYELLYEKVFKTD
VSKIVMELDTLEVADEDNSEISDSEDDSCKSKTAAAAADVNGFKPLSGNEQLKNNGNSTS
LPLSRKVLKSLNPAVYRNVEYEIWLKSKQAQQKRDYSIAAGLQYEVGDKCQVRLDHNGKF
LNADVQGIHSENGPVLVEELGKKHTSKNLKAPPPESWNTVSGKKMKKPSTSGQNFHSDVD
YRGPKNPSKPIKAPSALPPRLQHPSGVRQHAFSSHSSGSQSQKFSSEHKNLSRTPSQIIR
KPDRERVEDFDHTSRESNYFGLSPEERREKQAIEESRLLYEIQNRDEQAFPALSSSSVNQ
SASQSSNPCVQRKSSHVGDRKGSRRRMDTEERKDKDSIHGHSQLDKRPEPSTLENITDDK
YATVSSPSKSKKLECPSPAEQKPAEHVSLSNPAPLLVSPEVHLTPAVPSLPATVPAWPSE
PTTFGPTGVPAPIPVLSVTQTLTTGPDSAVSQAHLTPSPVPVSIQAVNQPLMPLPQTLSL
YQDPLYPGFPCNEKGDRAIVPPYSLCQTGEDLPKDKNILRFFFNLGVKAYSCPMWAPHSY
LYPLHQAYLAACRMYPKVPVPVYPHNPWFQEAPAAQNESDCTCTDAHFPMQTEASVNGQM
PQPEIGPPTFSSPLVIPPSQVSESHGQLSYQADLESETPGQLLHADYEESLSGKNMFPQP
SFGPNPFLGPVPIAPPFFPHVWYGYPFQGFIENPVMRQNIVLPSDEKGELDLSLENLDLS
KDCGSVSTVDEFPEARGEHVHSLPEASVSSKPDEGRTEQSSQTRKADTALASIPPVAEGK
AHPPTQILNRERETVPVELEPKRTIQSLKEKTEKVKDPKTAADVVSPGANSVDSRVQRPK
EESSEDENEVSNILRSGRSKQFYNQTYGSRKYKSDWGYSGRGGYQHVRSEESWKGQPSRS
RDEGYQYHRNVRGRPFRGDRRRSGMGDGHRGQHT
>sp|Q96DC9|OTUB2_HUMAN Ubiquitin thioesterase OTUB2 OS=Homo sapiens OX=9606 GN=OTUB2 PE=1 SV=2
MSETSFNLISEKCDILSILRDHPENRIYRRKIEELSKRFTAIRKTKGDGNCFYRALGYSY
LESLLGKSREIFKFKERVLQTPNDLLAAGFEEHKFRNFFNAFYSVVELVEKDGSVSSLLK
VFNDQSASDHIVQFLRLLTSAFIRNRADFFRHFIDEEMDIKDFCTHEVEPMATECDHIQI
TALSQALSIALQVEYVDEMDTALNHHVFPEAATPSVYLLYKTSHYNILYAADKH
>sp|Q13606|OR5I1_HUMAN Olfactory receptor 5I1 OS=Homo sapiens OX=9606 GN=OR5I1 PE=2 SV=1
MEFTDRNYTLVTEFILLGFPTRPELQIVLFLMFLTLYAIILIGNIGLMLLIRIDPHLQTP
MYFFLSNLSFVDLCYFSDIVPKMLVNFLSENKSISYYGCALQFYFFCTFADTESFILAAM
AYDRYVAICNPLLYTVVMSRGICMRLIVLSYLGGNMSSLVHTSFAFILKYCDKNVINHFF
CDLPPLLKLSCTDTTINEWLLSTYGSSVEIICFIIIIISYFFILLSVLKIRSFSGRKKTF
STCASHLTSVTIYQGTLLFIYSRPSYLYSPNTDKIISVFYTIFIPVLNPLIYSLRNKDVK
DAAEKVLRSKVDSS
>sp|Q53FV1|ORML2_HUMAN ORM1-like protein 2 OS=Homo sapiens OX=9606 GN=ORMDL2 PE=1 SV=2
MNVGVAHSEVNPNTRVMNSRGIWLAYIILVGLLHMVLLSIPFFSIPVVWTLTNVIHNLAT
YVFLHTVKGTPFETPDQGKARLLTHWEQMDYGLQFTSSRKFLSISPIVLYLLASFYTKYD
AAHFLINTASLLSVLLPKLPQFHGVRVFGINKY
>sp|Q96RR1|PEO1_HUMAN Twinkle protein, mitochondrial OS=Homo sapiens OX=9606 GN=TWNK PE=1 SV=1
MWVLLRSGYPLRILLPLRGEWMGRRGLPRNLAPGPPRRRYRKETLQALDMPVLPVTATEI
RQYLRGHGIPFQDGHSCLRALSPFAESSQLKGQTGVTTSFSLFIDKTTGHFLCMTSLAEG
SWEDFQASVEGRGDGAREGFLLSKAPEFEDSEEVRRIWNRAIPLWELPDQEEVQLADTMF
GLTKVTDDTLKRFSVRYLRPARSLVFPWFSPGGSGLRGLKLLEAKCQGDGVSYEETTIPR
PSAYHNLFGLPLISRRDAEVVLTSRELDSLALNQSTGLPTLTLPRGTTCLPPALLPYLEQ
FRRIVFWLGDDLRSWEAAKLFARKLNPKRCFLVRPGDQQPRPLEALNGGFNLSRILRTAL
PAWHKSIVSFRQLREEVLGELSNVEQAAGLRWSRFPDLNRILKGHRKGELTVFTGPTGSG
KTTFISEYALDLCSQGVNTLWGSFEISNVRLARVMLTQFAEGRLEDQLDKYDHWADRFED
LPLYFMTFHGQQSIRTVIDTMQHAVYVYDICHVIIDNLQFMMGHEQLSTDRIAAQDYIIG
VFRKFATDNNCHVTLVIHPRKEDDDKELQTASIFGSAKASQEADNVLILQDRKLVTGPGK
RYLQVSKNRFDGDVGVFPLEFNKNSLTFSIPPKNKARLKKIKDDTGPVAKKPSSGKKGAT
TQNSEICSGQAPTPDQPDTSKRSK
>sp|Q15198|PGFRL_HUMAN Platelet-derived growth factor receptor-like protein OS=Homo sapiens OX=9606 GN=PDGFRL PE=1 SV=1
MKVWLLLGLLLVHEALEDVTGQHLPKNKRPKEPGENRIKPTNKKVKPKIPKMKDRDSANS
APKTQSIMMQVLDKGRFQKPAATLSLLAGQTVELRCKGSRIGWSYPAYLDTFKDSRLSVK
QNERYGQLTLVNSTSADTGEFSCWVQLCSGYICRKDEAKTGSTYIFFTEKGELFVPSPSY
FDVVYLNPDRQAVVPCRVTVLSAKVTLHREFPAKEIPANGTDIVYDMKRGFVYLQPHSEH
QGVVYCRAEAGGRSQISVKYQLLYVAVPSGPPSTTILASSNKVKSGDDISVLCTVLGEPD
VEVEFTWIFPGQKDERPVTIQDTWRLIHRGLGHTTRISQSVITVEDFETIDAGYYICTAQ
NLQGQTTVATTVEFS
>sp|Q8TC44|POC1B_HUMAN POC1 centriolar protein homolog B OS=Homo sapiens OX=9606 GN=POC1B PE=1 SV=1
MASATEDPVLERYFKGHKAAITSLDLSPNGKQLATASWDTFLMLWNFKPHARAYRYVGHK
DVVTSVQFSPHGNLLASASRDRTVRLWIPDKRGKFSEFKAHTAPVRSVDFSADGQFLATA
SEDKSIKVWSMYRQRFLYSLYRHTHWVRCAKFSPDGRLIVSCSEDKTIKIWDTTNKQCVN
NFSDSVGFANFVDFNPSGTCIASAGSDQTVKVWDVRVNKLLQHYQVHSGGVNCISFHPSG
NYLITASSDGTLKILDLLEGRLIYTLQGHTGPVFTVSFSKGGELFASGGADTQVLLWRTN
FDELHCKGLTKRNLKRLHFDSPPHLLDIYPRTPHPHEEKVETVEINPKLEVIDLQISTPP
VMDILSFDSTTTTETSGRTLPDKGEEACGYFLNPSLMSPECLPTTTKKKTEDMSDLPCES
QRSIPLAVTDALEHIMEQLNVLTQTVSILEQRLTLTEDKLKDCLENQQKLFSAVQQKS
>sp|Q96AD5|PLPL2_HUMAN Patatin-like phospholipase domain-containing protein 2 OS=Homo sapiens OX=9606 GN=PNPLA2 PE=1 SV=1
MFPREKTWNISFAGCGFLGVYYVGVASCLREHAPFLVANATHIYGASAGALTATALVTGV
CLGEAGAKFIEVSKEARKRFLGPLHPSFNLVKIIRSFLLKVLPADSHEHASGRLGISLTR
VSDGENVIISHFNSKDELIQANVCSGFIPVYCGLIPPSLQGVRYVDGGISDNLPLYELKN
TITVSPFSGESDICPQDSSTNIHELRVTNTSIQFNLRNLYRLSKALFPPEPLVLREMCKQ
GYRDGLRFLQRNGLLNRPNPLLALPPARPHGPEDKDQAVESAQAEDYSQLPGEDHILEHL
PARLNEALLEACVEPTDLLTTLSNMLPVRLATAMMVPYTLPLESALSFTIRLLEWLPDVP
EDIRWMKEQTGSICQYLVMRAKRKLGRHLPSRLPEQVELRRVQSLPSVPLSCAAYREALP
GWMRNNLSLGDALAKWEECQRQLLLGLFCTNVAFPPEALRMRAPADPAPAPADPASPQHQ
LAGPAPLLSTPAPEARPVIGALGL
>sp|Q75T13|PGAP1_HUMAN GPI inositol-deacylase OS=Homo sapiens OX=9606 GN=PGAP1 PE=1 SV=1
MFLHSVNLWNLAFYVFMVFLATLGLWDVFFGFEENKCSMSYMFEYPEYQKIELPKKLAKR
YPAYELYLYGEGSYAEEHKILPLTGIPVLFLPGNAGSYKQVRSIGSIALRKAEDIDFKYH
FDFFSVNFNEELVALYGGSLQKQTKFVHECIKTILKLYKGQEFAPKSVAIIGHSMGGLVA
RALLTLKNFKHDLINLLITQATPHVAPVMPLDRFITDFYTTVNNYWILNARHINLTTLSV
AGGFRDYQVRSGLTFLPKLSHHTSALSVVSSAVPKTWVSTDHLSIVWCKQLQLTTVRAFF
DLIDADTKQITQNSKKKLSVLYHHFIRHPSKHFEENPAIISDLTGTSMWVLVKVSKWTYV
AYNESEKIYFTFPLENHRKIYTHVYCQSTMLDTNSWIFACINSTSMCLQGVDLSWKAELL
PTIKYLTLRLQDYPSLSHLVVYVPSVRGSKFVVDCEFFKKEKRYIQLPVTHLFSFGLSSR
KVVLNTNGLYYNLELLNFGQIYQAFKINVVSKCSAVKEEITSIYRLHIPWSYEDSLTIAQ
APSSTEISLKLHIAQPENNTHVALFKMYTSSDCRYEVTVKTSFSQILGQVVRFHGGALPA
YVVSNILLAYRGQLYSLFSTGCCLEYATMLDKEAKPYKVDPFVIIIKFLLGYKWFKELWD
VLLLPELDAVILTCQSMCFPLISLILFLFGTCTAYWSGLLSSASVRLLSSLWLALKRPSE
LPKDIKMISPDLPFLTIVLIIVSWTTCGALAILLSYLYYVFKVVHLQASLTTFKNSQPVN
PKHSRRSEKKSNHHKDSSIHHLRLSANDAEDSLRMHSTVINLLTWIVLLSMPSLIYWLKN
LRYYFKLNPDPCKPLAFILIPTMAILGNTYTVSIKSSKLLKTTSQFPLPLAVGVIAFGSA
HLYRLPCFVFIPLLLHALCNFM
>sp|P62841|RS15_HUMAN 40S ribosomal protein S15 OS=Homo sapiens OX=9606 GN=RPS15 PE=1 SV=2
MAEVEQKKKRTFRKFTYRGVDLDQLLDMSYEQLMQLYSARQRRRLNRGLRRKQHSLLKRL
RKAKKEAPPMEKPEVVKTHLRDMIILPEMVGSMVGVYNGKTFNQVEIKPEMIGHYLGEFS
ITYKPVKHGRPGIGATHSSRFIPLK
>sp|Q86SK9|SCD5_HUMAN Stearoyl-CoA desaturase 5 OS=Homo sapiens OX=9606 GN=SCD5 PE=1 SV=2
MPGPATDAGKIPFCDAKEEIRAGLESSEGGGGPERPGARGQRQNIVWRNVVLMSLLHLGA
VYSLVLIPKAKPLTLLWAYFCFLLAALGVTAGAHRLWSHRSYRAKLPLRIFLAVANSMAF
QNDIFEWSRDHRAHHKYSETDADPHNARRGFFFSHIGWLFVRKHRDVIEKGRKLDVTDLL
ADPVVRIQRKYYKISVVLMCFVVPTLVPWYIWGESLWNSYFLASILRYTISLNISWLVNS
AAHMYGNRPYDKHISPRQNPLVALGAIGEGFHNYHHTFPFDYSASEFGLNFNPTTWFIDF
MCWLGLATDRKRATKPMIEARKARTGDSSA
>sp|Q969E2|SCAM4_HUMAN Secretory carrier-associated membrane protein 4 OS=Homo sapiens OX=9606 GN=SCAMP4 PE=1 SV=1
MSEKENNFPPLPKFIPVKPCFYQNFSDEIPVEHQVLVKRIYRLWMFYCATLGVNLIACLA
WWIGGGSGTNFGLAFVWLLLFTPCGYVCWFRPVYKAFRADSSFNFMAFFFIFGAQFVLTV
IQAIGFSGWGACGWLSAIGFFQYSPGAAVVMLLPAIMFSVSAAMMAIAIMKVHRIYRGAG
GSFQKAQTEWNTGTWRNPPSREAQYNNFSGNSLPEYPTVPSYPGSGQWP
>sp|Q86W54|SPA24_HUMAN Spermatogenesis-associated protein 24 OS=Homo sapiens OX=9606 GN=SPATA24 PE=1 SV=2
MATPLGWSKAGSGSVCLALDQLRDVIESQEELIHQLRNVMVLQDENFVSKEEFQAVEKKL
VEEKAAHAKTKVLLAKEEEKLQFALGEVEVLSKQLEKEKLAFEKALSSVKSKVLQESSKK
DQLITKCNEIESHIIKQEDILNGKENEIKELQQVISQQKQIFRNHMSDFRIQKQQESYMA
QVLDQKHKKASGTRQARSHQHPREK
>sp|Q6ZMJ2|SCAR5_HUMAN Scavenger receptor class A member 5 OS=Homo sapiens OX=9606 GN=SCARA5 PE=1 SV=1
MENKAMYLHTVSDCDTSSICEDSFDGRSLSKLNLCEDGPCHKRRASICCTQLGSLSALKH
AVLGLYLLVFLILVGIFILAVSRPRSSPDDLKALTRNVNRLNESFRDLQLRLLQAPLQAD
LTEQVWKVQDALQNQSDSLLALAGAVQRLEGALWGLQAQAVQTEQAVALLRDRTGQQSDT
AQLELYQLQVESNSSQLLLRRHAGLLDGLARRVGILGEELADVGGVLRGLNHSLSYDVAL
HRTRLQDLRVLVSNASEDTRRLRLAHVGMELQLKQELAMLNAVTEDLRLKDWEHSIALRN
ISLAKGPPGPKGDQGDEGKEGRPGIPGLPGLRGLPGERGTPGLPGPKGDDGKLGATGPMG
MRGFKGDRGPKGEKGEKGDRAGDASGVEAPMMIRLVNGSGPHEGRVEVYHDRRWGTVCDD
GWDKKDGDVVCRMLGFRGVEEVYRTARFGQGTGRIWMDDVACKGTEETIFRCSFSKWGVT
NCGHAEDASVTCNRH
>sp|Q3KNW1|SNAI3_HUMAN Zinc finger protein SNAI3 OS=Homo sapiens OX=9606 GN=SNAI3 PE=2 SV=1
MPRSFLVKTHSSHRVPNYRRLETQREINGACSACGGLVVPLLPRDKEAPSVPGDLPQPWD
RSSAVACISLPLLPRIEEALGASGLDALEVSEVDPRASRAAIVPLKDSLNHLNLPPLLVL
PTRWSPTLGPDRHGAPEKLLGAERMPRAPGGFECFHCHKPYHTLAGLARHRQLHCHLQVG
RVFTCKYCDKEYTSLGALKMHIRTHTLPCTCKICGKAFSRPWLLQGHVRTHTGEKPYACS
HCSRAFADRSNLRAHLQTHSDAKKYRCRRCTKTFSRMSLLARHEESGCCPGP
>sp|P0DJ93|SIM13_HUMAN Small integral membrane protein 13 OS=Homo sapiens OX=9606 GN=SMIM13 PE=3 SV=1
MWHSVGLTLLVFVATLLIVLLLMVCGWYFVWHLFLSKFKFLRELVGDTGSQEGDHEPSGS
ETEEDTSSSPHRIRSARQRRAPADEGHRPLT
>sp|Q9H930|SP14L_HUMAN Nuclear body protein SP140-like protein OS=Homo sapiens OX=9606 GN=SP140L PE=1 SV=3
MAGGGSDLSTRGLNGGVSQVANEMNHLPAHSQSLQRLFTEDQDVDEGLVYDTVFKHFKRH
KLEISNAIKKTFPFLEGLRDRELITNKMFEDSEDSCRNLVPVQRVVYNVLSELEKTFNLS
VLEALFSEVNMQEYPDLIHIYKSFKNAIQDKLSFQESDRKEREERPDIKLSLKQGEVPES
PEARKESDQACGKMDTVDIANNSTLGKPKRKRRKKKGHGWSRMGTRTQKNNQQNDNSKAD
GQLVSSEKKANMNLKDLSKIRGRKRGKPGTHFTQSDRAPQKRVRSRASRKHKDETVDFQA
PLLPVTCGGVKGILHKEKLEQGTLAKCIQTEDGKWFTPMEFEIKGGYARSKNWRLSVRCG
GWPLRRLMEEGSLPNPPRIYYRNKKRILKSQNNSSVDPCMRNLDECEVCRDGGELFCCDT
CSRVFHEDCHIPPVESEKTPWNCIFCRMKESPGSQQCCQESEVLERQMCPEEQLKCEFLL
LKVYCCSESSFFAKIPYYYYIREACQGLKEPMWLDKIKKRLNEHGYPQVEGFVQDMRLIF
QNHRASYKYKDFGQMGLRLEAEFEKDFKEVFAIQETNGNS
>sp|A0A1B0GU29|SIM28_HUMAN Small integral membrane protein 28 OS=Homo sapiens OX=9606 GN=SMIM28 PE=3 SV=1
MRGLLGSSWKKFGHAGRGTYEWLTSEPGLPLLETQLQGTQGVSSTQEDVEPFLCILLPAT
ILLFLAFLLLFLYRRCKSPPPQGQVFSIDLPEHPPAGEVTDLLPGLAWSSEDFPYSPLPP
EATLPSQCLPPSYEEATRNPPGEEAQGCSPSV
>sp|A1X283|SPD2B_HUMAN SH3 and PX domain-containing protein 2B OS=Homo sapiens OX=9606 GN=SH3PXD2B PE=1 SV=3
MPPRRSIVEVKVLDVQKRRVPNKHYVYIIRVTWSSGSTEAIYRRYSKFFDLQMQMLDKFP
MEGGQKDPKQRIIPFLPGKILFRRSHIRDVAVKRLIPIDEYCKALIQLPPYISQCDEVLQ
FFETRPEDLNPPKEEHIGKKKSGGDQTSVDPMVLEQYVVVANYQKQESSEISLSVGQVVD
IIEKNESGWWFVSTAEEQGWVPATCLEGQDGVQDEFSLQPEEEEKYTVIYPYTARDQDEM
NLERGAVVEVIQKNLEGWWKIRYQGKEGWAPASYLKKNSGEPLPPKPGPGSPSHPGALDL
DGVSRQQNAVGREKELLSSQRDGRFEGRPVPDGDAKQRSPKMRQRPPPRRDMTIPRGLNL
PKPPIPPQVEEEYYTIAEFQTTIPDGISFQAGLKVEVIEKNLSGWWYIQIEDKEGWAPAT
FIDKYKKTSNASRPNFLAPLPHEVTQLRLGEAAALENNTGSEATGPSRPLPDAPHGVMDS
GLPWSKDWKGSKDVLRKASSDMSASAGYEEISDPDMEEKPSLPPRKESIIKSEGELLERE
RERQRTEQLRGPTPKPPGVILPMMPAKHIPPARDSRRPEPKPDKSRLFQLKNDMGLECGH
KVLAKEVKKPNLRPISKSKTDLPEEKPDATPQNPFLKSRPQVRPKPAPSPKTEPPQGEDQ
VDICNLRSKLRPAKSQDKSLLDGEGPQAVGGQDVAFSRSFLPGEGPGRAQDRTGKQDGLS
PKEISCRAPPRPAKTTDPVSKSVPVPLQEAPQQRPVVPPRRPPPPKKTSSSSRPLPEVRG
PQCEGHESRAAPTPGRALLVPPKAKPFLSNSLGGQDDTRGKGSLGPWGTGKIGENREKAA
AASVPNADGLKDSLYVAVADFEGDKDTSSFQEGTVFEVREKNSSGWWFCQVLSGAPSWEG
WIPSNYLRKKP
>sp|Q9NXA8|SIR5_HUMAN NAD-dependent protein deacylase sirtuin-5, mitochondrial OS=Homo sapiens OX=9606 GN=SIRT5 PE=1 SV=2
MRPLQIVPSRLISQLYCGLKPPASTRNQICLKMARPSSSMADFRKFFAKAKHIVIISGAG
VSAESGVPTFRGAGGYWRKWQAQDLATPLAFAHNPSRVWEFYHYRREVMGSKEPNAGHRA
IAECETRLGKQGRRVVVITQNIDELHRKAGTKNLLEIHGSLFKTRCTSCGVVAENYKSPI
CPALSGKGAPEPGTQDASIPVEKLPRCEEAGCGGLLRPHVVWFGENLDPAILEEVDRELA
HCDLCLVVGTSSVVYPAAMFAPQVAARGVPVAEFNTETTPATNRFRFHFQGPCGTTLPEA
LACHENETVS
>sp|Q2M3C7|SPKAP_HUMAN A-kinase anchor protein SPHKAP OS=Homo sapiens OX=9606 GN=SPHKAP PE=1 SV=1
MDGNSLLSVPSNLESSRMYDVLEPQQGRGCGSSGSGPGNSITACKKVLRSNSLLESTDYW
LQNQRMPCQIGFVEDKSENCASVCFVNLDVNKDECSTEHLQQKLVNVSPDLPKLISSMNV
QQPKENEIVVLSGLASGNLQADFEVSQCPWLPDICLVQCARGNRPNSTNCIIFEINKFLI
GLELVQERQLHLETNILKLEDDTNCSLSSIEEDFLTASEHLEEESEVDESRNDYENINVS
ANVLESKQLKGATQVEWNCNKEKWLYALEDKYINKYPTPLIKTERSPENLTKNTALQSLD
PSAKPSQWKREAVGNGRQATHYYHSEAFKGQMEKSQALYIPKDAYFSMMDKDVPSACAVA
EQRSNLNPGDHEDTRNALPPRQDGEVTTGKYATNLAESVLQDAFIRLSQSQSTLPQESAV
SVSVGSSLLPSCYSTKDTVVSRSWNELPKIVVVQSPDGSDAAPQPGISSWPEMEVSVETS
SILSGENSSRQPQSALEVALACAATVIGTISSPQATERLKMEQVVSNFPPGSSGALQTQA
PQGLKEPSINEYSFPSALCGMTQVASAVAVCGLGEREEVTCSVAPSGSLPPAAEASEAMP
PLCGLASMELGKEAIAKGLLKEAALVLTRPNTYSSIGDFLDSMNRRIMETASKSQTLCSE
NVVRNELAHTLSNVILRHSIDEVHHKNMIIDPNDNRHSSEILDTLMESTNQLLLDVICFT
FKKMSHIVRLGECPAVLSKETIRRRETEPSCQPSDPGASQAWTKATESSSSSPLSNSHNT
SLVINNLVDGMYSKQDKGGVRPGLFKNPTLQSQLSRSHRVPDSSTATTSSKEIYLKGIAG
EDTKSPHHSENECRASSEGQRSPTVSQSRSGSQEAEESIHPNTQEKYNCATSRINEVQVN
LSLLGDDLLLPAQSTLQTKHPDIYCITDFAEELADTVVSMATEIAAICLDNSSGKQPWFC
AWKRGSEFLMTPNVPCRSLKRKKESQGSGTAVRKHKPPRLSEIKRKTDEHPELKEKLMNR
VVDESMNLEDVPDSVNLFANEVAAKIMNLTEFSMVDGMWQAQGYPRNRLLSGDRWSRLKA
SSCESIPEEDSEARAYVNSLGLMSTLSQPVSRASSVSKQSSCESITDEFSRFMVNQMENE
GRGFELLLDYYAGKNASSILNSAMQQACRKSDHLSVRPSCPSKQSSTESITEEFYRYMLR
DIERDSRESASSRRSSQDWTAGLLSPSLRSPVCHRQSSMPDSRSPCSRLTVNVPIKANSL
DGFAQNCPQDFLSVQPVSSASSSGLCKSDSCLYRRGGTDHITNMLIHETWASSIEALMRK
NKIIVDDAEEADTEPVSGGSPSQAEKCANRLAASRMCSGPTLLVQESLDCPRKDSVTECK
QPPVSSLSKTASLTNHSPLDSKKETSSCQDPVPINHKRRSLCSREVPLIQIETDQREACA
GEPEPFLSKSSLLEEAEGHSNDKNIPDVVRGGDTAVSACQIHSDSLDTRDVPEAEASTEA
RAPDEAPNPPSSSEESTGSWTQLANEEDNPDDTSSFLQLSERSMSNGNSSATSSLGIMDL
DIYQESMPSSPMINELVEEKKILKGQSESTEAPASGPPTGTASPQRSLLVINFDLEPECP
DAELRATLQWIAASELGIPTIYFKKSQENRIEKFLDVVQLVHRKSWKVGDIFHAVVQYCK
MHEEQKDGRLSLFDWLLELG
>sp|P36952|SPB5_HUMAN Serpin B5 OS=Homo sapiens OX=9606 GN=SERPINB5 PE=1 SV=2
MDALQLANSAFAVDLFKQLCEKEPLGNVLFSPICLSTSLSLAQVGAKGDTANEIGQVLHF
ENVKDVPFGFQTVTSDVNKLSSFYSLKLIKRLYVDKSLNLSTEFISSTKRPYAKELETVD
FKDKLEETKGQINNSIKDLTDGHFENILADNSVNDQTKILVVNAAYFVGKWMKKFSESET
KECPFRVNKTDTKPVQMMNMEATFCMGNIDSINCKIIELPFQNKHLSMFILLPKDVEDES
TGLEKIEKQLNSESLSQWTNPSTMANAKVKLSIPKFKVEKMIDPKACLENLGLKHIFSED
TSDFSGMSETKGVALSNVIHKVCLEITEDGGDSIEVPGARILQHKDELNADHPFIYIIRH
NKTRNIIFFGKFCSP
>sp|P50453|SPB9_HUMAN Serpin B9 OS=Homo sapiens OX=9606 GN=SERPINB9 PE=1 SV=1
METLSNASGTFAIRLLKILCQDNPSHNVFCSPVSISSALAMVLLGAKGNTATQMAQALSL
NTEEDIHRAFQSLLTEVNKAGTQYLLRTANRLFGEKTCQFLSTFKESCLQFYHAELKELS
FIRAAEESRKHINTWVSKKTEGKIEELLPGSSIDAETRLVLVNAIYFKGKWNEPFDETYT
REMPFKINQEEQRPVQMMYQEATFKLAHVGEVRAQLLELPYARKELSLLVLLPDDGVELS
TVEKSLTFEKLTAWTKPDCMKSTEVEVLLPKFKLQEDYDMESVLRHLGIVDAFQQGKADL
SAMSAERDLCLSKFVHKSFVEVNEEGTEAAAASSCFVVAECCMESGPRFCADHPFLFFIR
HNRANSILFCGRFSSP
>sp|Q8WYL5|SSH1_HUMAN Protein phosphatase Slingshot homolog 1 OS=Homo sapiens OX=9606 GN=SSH1 PE=1 SV=2
MALVTLQRSPTPSAASSSASNSELEAGSEEDRKLNLSLSESFFMVKGAALFLQQGSSPQG
QRSLQHPHKHAGDLPQHLQVMINLLRCEDRIKLAVRLESAWADRVRYMVVVYSSGRQDTE
ENILLGVDFSSKESKSCTIGMVLRLWSDTKIHLDGDGGFSVSTAGRMHIFKPVSVQAMWS
ALQVLHKACEVARRHNYFPGGVALIWATYYESCISSEQSCINEWNAMQDLESTRPDSPAL
FVDKPTEGERTERLIKAKLRSIMMSQDLENVTSKEIRNELEKQMNCNLKELKEFIDNEML
LILGQMDKPSLIFDHLYLGSEWNASNLEELQGSGVDYILNVTREIDNFFPGLFAYHNIRV
YDEETTDLLAHWNEAYHFINKAKRNHSKCLVHCKMGVSRSASTVIAYAMKEFGWPLEKAY
NYVKQKRSITRPNAGFMRQLSEYEGILDASKQRHNKLWRQQTDSSLQQPVDDPAGPGDFL
PETPDGTPESQLPFLDDAAQPGLGPPLPCCFRRLSDPLLPSPEDETGSLVHLEDPEREAL
LEEAAPPAEVHRPARQPQQGSGLCEKDVKKKLEFGSPKGRSGSLLQVEETEREEGLGAGR
WGQLPTQLDQNLLNSENLNNNSKRSCPNGMEDDAIFGILNKVKPSYKSCADCMYPTASGA
PEASRERCEDPNAPAICTQPAFLPHITSSPVAHLASRSRVPEKPASGPTEPPPFLPPAGS
RRADTSGPGAGAALEPPASLLEPSRETPKVLPKSLLLKNSHCDKNPPSTEVVIKEESSPK
KDMKPAKDLRLLFSNESEKPTTNSYLMQHQESIIQLQKAGLVRKHTKELERLKSVPADPA
PPSRDGPASRLEASIPEESQDPAALHELGPLVMPSQAGSDEKSEAAPASLEGGSLKSPPP
FFYRLDHTSSFSKDFLKTICYTPTSSSMSSNLTRSSSSDSIHSVRGKPGLVKQRTQEIET
RLRLAGLTVSSPLKRSHSLAKLGSLTFSTEDLSSEADPSTVADSQDTTLSESSFLHEPQG
TPRDPAATSKPSGKPAPENLKSPSWMSKS
>sp|P60508|SYCY2_HUMAN Syncytin-2 OS=Homo sapiens OX=9606 GN=ERVFRD-1 PE=1 SV=1
MGLLLLVLILTPSLAAYRHPDFPLLEKAQQLLQSTGSPYSTNCWLCTSSSTETPGTAYPA
SPREWTSIEAELHISYRWDPNLKGLMRPANSLLSTVKQDFPDIRQKPPIFGPIFTNINLM
GIAPICVMAKRKNGTNVGTLPSTVCNVTFTVDSNQQTYQTYTHNQFRHQPRFPKPPNITF
PQGTLLDKSSRFCQGRPSSCSTRNFWFRPADYNQCLQISNLSSTAEWVLLDQTRNSLFWE
NKTKGANQSQTPCVQVLAGMTIATSYLGISAVSEFFGTSLTPLFHFHISTCLKTQGAFYI
CGQSIHQCLPSNWTGTCTIGYVTPDIFIAPGNLSLPIPIYGNSPLPRVRRAIHFIPLLAG
LGILAGTGTGIAGITKASLTYSQLSKEIANNIDTMAKALTTMQEQIDSLAAVVLQNRRGL
DMLTAAQGGICLALDEKCCFWVNQSGKVQDNIRQLLNQASSLRERATQGWLNWEGTWKWF
SWVLPLTGPLVSLLLLLLFGPCLLNLITQFVSSRLQAIKLQTNLSAGRHPRNIQESPF
>sp|A6NGW2|STRCL_HUMAN Putative stereocilin-like protein OS=Homo sapiens OX=9606 GN=STRCP1 PE=5 SV=1
MALSLWPLLLLLLLLLLLSFAVTLAPTGPHSLDPGLSFLKSLLSTLDQAPQGSLSRSRFF
TFLANISSSFEPGRMGEGPVGEPPPLQPPALRLHDFLVTLRGSPDWEPMLGLLGDMLALL
GQEQTPRDFLVHQAGVLGGLVEVLLGALVPGGPPTPTQPPCTRDGPSDCVLAADWLPSLL
LLLEGTRWQALVQVQPSVDPTNATGLDGREAAPHFLQGLLGLLTPTGELGSKEALWGGLL
RTVGAPLYAAFQEGLLRVTHSLQDEVFSILGQPEPDTNGQCQGGNLQQLLLWGVRHNLSW
DVQALGFLSGSPPPPPALLHCLSTGVPLPRASQPSAHISPRQRRAITVEALCENHLGPAP
PYSISNFSIHLLCQHTKPATPQPHPSTTAICQTAVWYAVSWAPGAQGWLQACHDQFPDEF
LDAICSNLSFSALSGSNRRLVKRLCAGLLPPPTSCPEGLPPVPLTPDIFWGCFLENETLW
AERLCGEASLQAVPPSNQAWVQHVCQGPTPDVTASPPCHIGPCGERCPDGGSFLVMVCAN
DTMYEVLVPFWPWLAGQCRISRGGNDTCFLEGLLGPLLPSLPPLGPSPLCLTPGPFLLGM
LSQLPRCQSSVPALAHPTRLHYLLRLLTFLLGPGAGGAEAQGMLGRALLLSSLPDNCSFW
DAFRPEGRRSVLRTIGEYLEQDEEQPTPSGFEPTVNPSSGISKMELLACFSPVLWDLLQR
EKSVWALQILVQAYLHMPPENLQQLVLSAEREAAQGFLTLMLQGKLQGKLQVPPSEEQAL
GRLTALLLQRYPRLTSQLFIDLSPLIPFLAVSDLMRFPPSLLANDSVLAAIRDYSPGMRP
EQKEALAKRLLAPELFGEVPAWPQELLWAVLPLLPHLPLENFLQLSPHQIQALEDSWPAA
GLGPGHARHVLRSLVNQSVQDGEEQVRRLGPLACFLSPEELQSLVPLSDPTGPVERGLLE
CAANGTLSPEGRVAYELLGVLRSSGGAVLSPRELRVWAPLFSQLGLRFLQELSEPQLRAM
LPVLQGTSVTPAQAVLLLGRLLPRHDLSLEELCSLHLLLPGLSPQTLQAIPRRVLVGACS
CLAPELSRLSACQTAALLQTFRVKDGVKNMGTTGAGPAVCIPGQQPIPTTWPDCLLPLLP
LKLLQLDSLALLANRRRYWELPWSEQQAQFLWKKMQVPTNLTLRNLQALGTLAGGMSCEF
LQQINSMVDFLEVVHMIYQLPTRVRGSLRACIWAELQRRMAMPEPEWTTVGPELNGLDSK
LLLDLPIQLMDRLSNESIMLVVELVQRAPEQLLALTPLHQAALAERALQNLAPKETPVSG
EVLETLGPLVGFLGTESTRQIPLQILLSHLSFCLGETFATELGWLLLQESVLGKPELWSQ
DEVEQAGRLVFTLSTEAISLIPREALGPETLERLLEKQQSWEQSRVGQLCRGPQLAAKKA
ALVAGVVRPAAEDLPEPVPNCADVRGTFPAACSATQIAEMELSDFKDCLTLFAGDPGLGP
EEPRAAMGKAKWLWGPPRGFGPEQILQLGRLLIGLGDQELQELILVDWGVLSTLGQIDGW
SSTQLRIVVSSFLRQSGRHVSHLDFVHLTALGYTLCGLRPEELQHISSWEFSQAALFLGT
LHLQCSEEQLEFLAHLFVLPGGFGPISNWGPEIFTEIGTIAAGIPDLALSALLRGQIQGV
TPLAISVIPPPKFAVVFSPIQLSSLASAQAVAVTPEQMAFLSPEQRRAVAWAQHEGKESP
EQQGRSTAWGLQDWSRPSWSLVLTISFLGHLL
>sp|Q96I99|SUCB2_HUMAN Succinate--CoA ligase [GDP-forming] subunit beta, mitochondrial OS=Homo sapiens OX=9606 GN=SUCLG2 PE=1 SV=2
MASPVAAQAGKLLRALALRPRFLAAGSQAVQLTSRRWLNLQEYQSKKLMSDNGVRVQRFF
VADTANEALEAAKRLNAKEIVLKAQILAGGRGKGVFNSGLKGGVHLTKDPNVVGQLAKQM
IGYNLATKQTPKEGVKVNKVMVAEALDISRETYLAILMDRSCNGPVLVGSPQGGVDIEEV
AASNPELIFKEQIDIFEGIKDSQAQRMAENLGFVGPLKSQAADQITKLYNLFLKIDATQV
EVNPFGETPEGQVVCFDAKINFDDNAEFRQKDIFAMDDKSENEPIENEAAKYDLKYIGLD
GNIACFVNGAGLAMATCDIIFLNGGKPANFLDLGGGVKEAQVYQAFKLLTADPKVEAILV
NIFGGIVNCAIIANGITKACRELELKVPLVVRLEGTNVQEAQKILNNSGLPITSAIDLED
AAKKAVASVAKK
>sp|Q8IX01|SUGP2_HUMAN SURP and G-patch domain-containing protein 2 OS=Homo sapiens OX=9606 GN=SUGP2 PE=1 SV=2
MAARRITQETFDAVLQEKAKRYHMDASGEAVSETLQFKAQDLLRAVPRSRAEMYDDVHSD
GRYSLSGSVAHSRDAGREGLRSDVFPGPSFRSSNPSISDDSYFRKECGRDLEFSHSDSRD
QVIGHRKLGHFRSQDWKFALRGSWEQDFGHPVSQESSWSQEYSFGPSAVLGDFGSSRLIE
KECLEKESRDYDVDHPGEADSVLRGGSQVQARGRALNIVDQEGSLLGKGETQGLLTAKGG
VGKLVTLRNVSTKKIPTVNRITPKTQGTNQIQKNTPSPDVTLGTNPGTEDIQFPIQKIPL
GLDLKNLRLPRRKMSFDIIDKSDVFSRFGIEIIKWAGFHTIKDDIKFSQLFQTLFELETE
TCAKMLASFKCSLKPEHRDFCFFTIKFLKHSALKTPRVDNEFLNMLLDKGAVKTKNCFFE
IIKPFDKYIMRLQDRLLKSVTPLLMACNAYELSVKMKTLSNPLDLALALETTNSLCRKSL
ALLGQTFSLASSFRQEKILEAVGLQDIAPSPAAFPNFEDSTLFGREYIDHLKAWLVSSGC
PLQVKKAEPEPMREEEKMIPPTKPEIQAKAPSSLSDAVPQRADHRVVGTIDQLVKRVIEG
SLSPKERTLLKEDPAYWFLSDENSLEYKYYKLKLAEMQRMSENLRGADQKPTSADCAVRA
MLYSRAVRNLKKKLLPWQRRGLLRAQGLRGWKARRATTGTQTLLSSGTRLKHHGRQAPGL
SQAKPSLPDRNDAAKDCPPDPVGPSPQDPSLEASGPSPKPAGVDISEAPQTSSPCPSADI
DMKTMETAEKLARFVAQVGPEIEQFSIENSTDNPDLWFLHDQNSSAFKFYRKKVFELCPS
ICFTSSPHNLHTGGGDTTGSQESPVDLMEGEAEFEDEPPPREAELESPEVMPEEEDEDDE
DGGEEAPAPGGAGKSEGSTPADGLPGEAAEDDLAGAPALSQASSGTCFPRKRISSKSLKV
GMIPAPKRVCLIQEPKVHEPVRIAYDRPRGRPMSKKKKPKDLDFAQQKLTDKNLGFQMLQ
KMGWKEGHGLGSLGKGIREPVSVGTPSEGEGLGADGQEHKEDTFDVFRQRMMQMYRHKRA
NK
>sp|Q96SB4|SRPK1_HUMAN SRSF protein kinase 1 OS=Homo sapiens OX=9606 GN=SRPK1 PE=1 SV=2
MERKVLALQARKKRTKAKKDKAQRKSETQHRGSAPHSESDLPEQEEEILGSDDDEQEDPN
DYCKGGYHLVKIGDLFNGRYHVIRKLGWGHFSTVWLSWDIQGKKFVAMKVVKSAEHYTET
ALDEIRLLKSVRNSDPNDPNREMVVQLLDDFKISGVNGTHICMVFEVLGHHLLKWIIKSN
YQGLPLPCVKKIIQQVLQGLDYLHTKCRIIHTDIKPENILLSVNEQYIRRLAAEATEWQR
SGAPPPSGSAVSTAPQPKPADKMSKNKKKKLKKKQKRQAELLEKRMQEIEEMEKESGPGQ
KRPNKQEESESPVERPLKENPPNKMTQEKLEESSTIGQDQTLMERDTEGGAAEINCNGVI
EVINYTQNSNNETLRHKEDLHNANDCDVQNLNQESSFLSSQNGDSSTSQETDSCTPITSE
VSDTMVCQSSSTVGQSFSEQHISQLQESIRAEIPCEDEQEQEHNGPLDNKGKSTAGNFLV
NPLEPKNAEKLKVKIADLGNACWVHKHFTEDIQTRQYRSLEVLIGSGYNTPADIWSTACM
AFELATGDYLFEPHSGEEYTRDEDHIALIIELLGKVPRKLIVAGKYSKEFFTKKGDLKHI
TKLKPWGLFEVLVEKYEWSQEEAAGFTDFLLPMLELIPEKRATAAECLRHPWLNS
>sp|P14868|SYDC_HUMAN Aspartate--tRNA ligase, cytoplasmic OS=Homo sapiens OX=9606 GN=DARS1 PE=1 SV=2
MPSASASRKSQEKPREIMDAAEDYAKERYGISSMIQSQEKPDRVLVRVRDLTIQKADEVV
WVRARVHTSRAKGKQCFLVLRQQQFNVQALVAVGDHASKQMVKFAANINKESIVDVEGVV
RKVNQKIGSCTQQDVELHVQKIYVISLAEPRLPLQLDDAVRPEAEGEEEGRATVNQDTRL
DNRVIDLRTSTSQAVFRLQSGICHLFRETLINKGFVEIQTPKIISAASEGGANVFTVSYF
KNNAYLAQSPQLYKQMCICADFEKVFSIGPVFRAEDSNTHRHLTEFVGLDIEMAFNYHYH
EVMEEIADTMVQIFKGLQERFQTEIQTVNKQFPCEPFKFLEPTLRLEYCEALAMLREAGV
EMGDEDDLSTPNEKLLGHLVKEKYDTDFYILDKYPLAVRPFYTMPDPRNPKQSNSYDMFM
RGEEILSGAQRIHDPQLLTERALHHGIDLEKIKAYIDSFRFGAPPHAGGGIGLERVTMLF
LGLHNVRQTSMFPRDPKRLTP
>sp|Q8IYB8|SUV3_HUMAN ATP-dependent RNA helicase SUPV3L1, mitochondrial OS=Homo sapiens OX=9606 GN=SUPV3L1 PE=1 SV=1
MSFSRALLWARLPAGRQAGHRAAICSALRPHFGPFPGVLGQVSVLATASSSASGGSKIPN
TSLFVPLTVKPQGPSADGDVGAELTRPLDKNEVKKVLDKFYKRKEIQKLGADYGLDARLF
HQAFISFRNYIMQSHSLDVDIHIVLNDICFGAAHADDLFPFFLRHAKQIFPVLDCKDDLR
KISDLRIPPNWYPDARAMQRKIIFHSGPTNSGKTYHAIQKYFSAKSGVYCGPLKLLAHEI
FEKSNAAGVPCDLVTGEERVTVQPNGKQASHVSCTVEMCSVTTPYEVAVIDEIQMIRDPA
RGWAWTRALLGLCAEEVHLCGEPAAIDLVMELMYTTGEEVEVRDYKRLTPISVLDHALES
LDNLRPGDCIVCFSKNDIYSVSRQIEIRGLESAVIYGSLPPGTKLAQAKKFNDPNDPCKI
LVATDAIGMGLNLSIRRIIFYSLIKPSINEKGERELEPITTSQALQIAGRAGRFSSRFKE
GEVTTMNHEDLSLLKEILKRPVDPIRAAGLHPTAEQIEMFAYHLPDATLSNLIDIFVDFS
QVDGQYFVCNMDDFKFSAELIQHIPLSLRVRYVFCTAPINKKQPFVCSSLLQFARQYSRN
EPLTFAWLRRYIKWPLLPPKNIKDLMDLEAVHDVLDLYLWLSYRFMDMFPDASLIRDLQK
ELDGIIQDGVHNITKLIKMSETHKLLNLEGFPSGSQSRLSGTLKSQARRTRGTKALGSKA
TEPPSPDAGELSLASRLVQQGLLTPDMLKQLEKEWMTQQTEHNKEKTESGTHPKGTRRKK
KEPDSD
>sp|O60602|TLR5_HUMAN Toll-like receptor 5 OS=Homo sapiens OX=9606 GN=TLR5 PE=1 SV=4
MGDHLDLLLGVVLMAGPVFGIPSCSFDGRIAFYRFCNLTQVPQVLNTTERLLLSFNYIRT
VTASSFPFLEQLQLLELGSQYTPLTIDKEAFRNLPNLRILDLGSSKIYFLHPDAFQGLFH
LFELRLYFCGLSDAVLKDGYFRNLKALTRLDLSKNQIRSLYLHPSFGKLNSLKSIDFSSN
QIFLVCEHELEPLQGKTLSFFSLAANSLYSRVSVDWGKCMNPFRNMVLEILDVSGNGWTV
DITGNFSNAISKSQAFSLILAHHIMGAGFGFHNIKDPDQNTFAGLARSSVRHLDLSHGFV
FSLNSRVFETLKDLKVLNLAYNKINKIADEAFYGLDNLQVLNLSYNLLGELYSSNFYGLP
KVAYIDLQKNHIAIIQDQTFKFLEKLQTLDLRDNALTTIHFIPSIPDIFLSGNKLVTLPK
INLTANLIHLSENRLENLDILYFLLRVPHLQILILNQNRFSSCSGDQTPSENPSLEQLFL
GENMLQLAWETELCWDVFEGLSHLQVLYLNHNYLNSLPPGVFSHLTALRGLSLNSNRLTV
LSHNDLPANLEILDISRNQLLAPNPDVFVSLSVLDITHNKFICECELSTFINWLNHTNVT
IAGPPADIYCVYPDSFSGVSLFSLSTEGCDEEEVLKSLKFSLFIVCTVTLTLFLMTILTV
TKFRGFCFICYKTAQRLVFKDHPQGTEPDMYKYDAYLCFSSKDFTWVQNALLKHLDTQYS
DQNRFNLCFEERDFVPGENRIANIQDAIWNSRKIVCLVSRHFLRDGWCLEAFSYAQGRCL
SDLNSALIMVVVGSLSQYQLMKHQSIRGFVQKQQYLRWPEDFQDVGWFLHKLSQQILKKE
KEKKKDNNIPLQTVATIS
>sp|P0DI82|TPC2B_HUMAN Trafficking protein particle complex subunit 2B OS=Homo sapiens OX=9606 GN=TRAPPC2B PE=1 SV=1
MSGSFYFVIVGHHDNPVFEMEFLPAGKAESKDDHRHLNQFIAHAALDLVDENMWLSNNMY
LKTVDKFNEWFVSAFVTAGHMRFIMLHDIRQEDGIKNFFTDVYDLYIKFSMNPFYEPNSP
IRSSAFDRKVQFLGKKHLLS
>sp|A0A0B4J275|TVA17_HUMAN T cell receptor alpha variable 17 OS=Homo sapiens OX=9606 GN=TRAV17 PE=3 SV=1
METLLGVSLVILWLQLARVNSQQGEEDPQALSIQEGENATMNCSYKTSINNLQWYRQNSG
RGLVHLILIRSNEREKHSGRLRVTLDTSKKSSSLLITASRAADTASYFCATD
>sp|A0A0A6YYD4|TVB13_HUMAN T cell receptor beta variable 13 OS=Homo sapiens OX=9606 GN=TRBV13 PE=3 SV=5
MLSPDLPDSAWNTRLLCRVMLCLLGAGSVAAGVIQSPRHLIKEKRETATLKCYPIPRHDT
VYWYQQGPGQDPQFLISFYEKMQSDKGSIPDRFSAQQFSDYHSELNMSSLELGDSALYFC
ASSL
>sp|P41732|TSN7_HUMAN Tetraspanin-7 OS=Homo sapiens OX=9606 GN=TSPAN7 PE=1 SV=2
MASRRMETKPVITCLKTLLIIYSFVFWITGVILLAVGVWGKLTLGTYISLIAENSTNAPY
VLIGTGTTIVVFGLFGCFATCRGSPWMLKLYAMFLSLVFLAELVAGISGFVFRHEIKDTF
LRTYTDAMQTYNGNDERSRAVDHVQRSLSCCGVQNYTNWSTSPYFLEHGIPPSCCMNETD
CNPQDLHNLTVAATKVNQKGCYDLVTSFMETNMGIIAGVAFGIAFSQLIGMLLACCLSRF
ITANQYEMV
>sp|Q9BZM6|ULBP1_HUMAN UL16-binding protein 1 OS=Homo sapiens OX=9606 GN=ULBP1 PE=1 SV=1
MAAAASPAFLLCLPLLHLLSGWSRAGWVDTHCLCYDFIITPKSRPEPQWCEVQGLVDERP
FLHYDCVNHKAKAFASLGKKVNVTKTWEEQTETLRDVVDFLKGQLLDIQVENLIPIEPLT
LQARMSCEHEAHGHGRGSWQFLFNGQKFLLFDSNNRKWTALHPGAKKMTEKWEKNRDVTM
FFQKISLGDCKMWLEEFLMYWEQMLDPTKPPSLAPGTTQPKAMATTLSPWSLLIIFLCFI
LAGR
>sp|Q8NFU3|TSTD1_HUMAN Thiosulfate:glutathione sulfurtransferase OS=Homo sapiens OX=9606 GN=TSTD1 PE=1 SV=3
MAGAPTVSLPELRSLLASGRARLFDVRSREEAAAGTIPGALNIPVSELESALQMEPAAFQ
ALYSAEKPKLEDEHLVFFCQMGKRGLQATQLARSLGYTGARNYAGAYREWLEKES
>sp|Q9Y3C8|UFC1_HUMAN Ubiquitin-fold modifier-conjugating enzyme 1 OS=Homo sapiens OX=9606 GN=UFC1 PE=1 SV=3
MADEATRRVVSEIPVLKTNAGPRDRELWVQRLKEEYQSLIRYVENNKNADNDWFRLESNK
EGTRWFGKCWYIHDLLKYEFDIEFDIPITYPTTAPEIAVPELDGKTAKMYRGGKICLTDH
FKPLWARNVPKFGLAHLMALGLGPWLAVEIPDLIQKGVIQHKEKCNQ
>sp|Q8TB05|UBAD1_HUMAN UBA-like domain-containing protein 1 OS=Homo sapiens OX=9606 GN=UBALD1 PE=1 SV=1
MSVNMDELKHQVMINQFVLTAGCAADQAKQLLQAAHWQFETALSAFFQETNIPYSHHHHQ
MMCTPANTPATPPNFPDALTMFSRLKASESFHSGGSGSPMAATATSPPPHFPHAATSSSA
ASSWPTAASPPGGPQHHQPQPPLWTPTPPSPASDWPPLAPQQATSEPRAHPAMEAER
>sp|Q5T6F2|UBAP2_HUMAN Ubiquitin-associated protein 2 OS=Homo sapiens OX=9606 GN=UBAP2 PE=1 SV=1
MMTSVSSDHCRGAREKPQISAAQSTQPQKQVVQATAEQMRLAQVIFDKNDSDFEAKVKQL
MEVTGKNQDECIVALHDCNGDVNKAINILLEGNSDTTSWETVGCKKKNFAKENSENKENR
EKKSEKESSRGRGNNNRKGRGGNRGREFRGEENGIDCNQVDKPSDRGKRARGRGFGRGRG
RGAGRFSTQGMGTFNPADYSDSTSTDVCGTKLVVWEAAQNGADEGTELASNTHNIAQDLS
NKSSYGLKGAWKNSVEEWTTEDWTEDLSETKVFTASSAPAENHILPGQSIDLVALLQKPV
PHSQASEANSFETSQQQGFGQALVFTNSQHNNQMAPGTGSSTAVNSCSPQSLSSVLGSGF
GELAPPKMANITSSQILDQLKAPSLGQFTTTPSTQQNSTSHPTTTTSWDLKPPTSQSSVL
SHLDFKSQPEPSPVLSQLSQRQQHQSQAVTVPPPGLESFPSQAKLRESTPGDSPSTVNKL
LQLPSTTIENISVSVHQPQPKHIKLAKRRIPPASKIPASAVEMPGSADVTGLNVQFGALE
FGSEPSLSEFGSAPSSENSNQIPISLYSKSLSEPLNTSLSMTSAVQNSTYTTSVITSCSL
TSSSLNSASPVAMSSSYDQSSVHNRIPYQSPVSSSESAPGTIMNGHGGGRSQQTLDTPKT
TGPPSALPSVSSLPSTTSCTALLPSTSQHTGDLTSSPLSQLSSSLSSHQSSLSAHAALSS
STSHTHASVESASSHQSSATFSTAATSVSSSASSGASLSSSMNTANSLCLGGTPASASSS
SSRAAPLVTSGKAPPNLPQGVPPLLHNQYLVGPGGLLPAYPIYGYDELQMLQSRLPVDYY
GIPFAAPTALASRDGSLANNPYPGDVTKFGRGDSASPAPATTPAQPQQSQSQTHHTAQQP
FVNPALPPGYSYTGLPYYTGMPSAFQYGPTMFVPPASAKQHGVNLSTPTPPFQQASGYGQ
HGYSTGYDDLTQGTAAGDYSKGGYAGSSQAPNKSAGSGPGKGVSVSSSTTGLPDMTGSVY
NKTQTFDKQGFHAGTPPPFSLPSVLGSTGPLASGAAPGYAPPPFLHILPAHQQPHSQLLH
HHLPQDAQSGSGQRSQPSSLQPKSQASKPAYGNSPYWTN
>sp|P62760|VISL1_HUMAN Visinin-like protein 1 OS=Homo sapiens OX=9606 GN=VSNL1 PE=1 SV=2
MGKQNSKLAPEVMEDLVKSTEFNEHELKQWYKGFLKDCPSGRLNLEEFQQLYVKFFPYGD
ASKFAQHAFRTFDKNGDGTIDFREFICALSITSRGSFEQKLNWAFNMYDLDGDGKITRVE
MLEIIEAIYKMVGTVIMMKMNEDGLTPEQRVDKIFSKMDKNKDDQITLDEFKEAAKSDPS
IVLLLQCDIQK
>sp|Q9Y3A2|UTP11_HUMAN Probable U3 small nucleolar RNA-associated protein 11 OS=Homo sapiens OX=9606 GN=UTP11 PE=1 SV=2
MAAAFRKAAKSRQREHRERSQPGFRKHLGLLEKKKDYKLRADDYRKKQEYLKALRKKALE
KNPDEFYYKMTRVKLQDGVHIIKETKEEVTPEQLKLMRTQDVKYIEMKRVAEAKKIERLK
SELHLLDFQGKQQNKHVFFFDTKKEVEQFDVATHLQTAPELVDRVFNRPRIETLQKEKVK
GVTNQTGLKRIAKERQKQYNCLTQRIEREKKLFVIAQKIQTRKDLMDKTQKVKVKKETVN
SPAIYKFQSRRKR
>sp|Q9Y484|WIPI4_HUMAN WD repeat domain phosphoinositide-interacting protein 4 OS=Homo sapiens OX=9606 GN=WDR45 PE=1 SV=1
MTQQPLRGVTSLRFNQDQSCFCCAMETGVRIYNVEPLMEKGHLDHEQVGSMGLVEMLHRS
NLLALVGGGSSPKFSEISVLIWDDAREGKDSKEKLVLEFTFTKPVLSVRMRHDKIVIVLK
NRIYVYSFPDNPRKLFEFDTRDNPKGLCDLCPSLEKQLLVFPGHKCGSLQLVDLASTKPG
TSSAPFTINAHQSDIACVSLNQPGTVVASASQKGTLIRLFDTQSKEKLVELRRGTDPATL
YCINFSHDSSFLCASSDKGTVHIFALKDTRLNRRSALARVGKVGPMIGQYVDSQWSLASF
TVPAESACICAFGRNTSKNVNSVIAICVDGTFHKYVFTPDGNCNREAFDVYLDICDDDDF
>sp|O43516|WIPF1_HUMAN WAS/WASL-interacting protein family member 1 OS=Homo sapiens OX=9606 GN=WIPF1 PE=1 SV=3
MPVPPPPAPPPPPTFALANTEKPTLNKTEQAGRNALLSDISKGKKLKKTVTNDRSAPILD
KPKGAGAGGGGGGFGGGGGFGGGGGGGGGGSFGGGGPPGLGGLFQAGMPKLRSTANRDND
SGGSRPPLLPPGGRSTSAKPFSPPSGPGRFPVPSPGHRSGPPEPQRNRMPPPRPDVGSKP
DSIPPPVPSTPRPIQSSPHNRGSPPVPGGPRQPSPGPTPPPFPGNRGTALGGGSIRQSPL
SSSSPFSNRPPLPPTPSRALDDKPPPPPPPVGNRPSIHREAVPPPPPQNNKPPVPSTPRP
SASSQAPPPPPPPSRPGPPPLPPSSSGNDETPRLPQRNLSLSSSTPPLPSPGRSGPLPPP
PSERPPPPVRDPPGRSGPLPPPPPVSRNGSTSRALPATPQLPSRSGVDSPRSGPRPPLPP
DRPSAGAPPPPPPSTSIRNGFQDSPCEDEWESRFYFHPISDLPPPEPYVQTTKSYPSKLA
RNESRSGSNRRERGAPPLPPIPR
>sp|P67809|YBOX1_HUMAN Y-box-binding protein 1 OS=Homo sapiens OX=9606 GN=YBX1 PE=1 SV=3
MSSEAETQQPPAAPPAAPALSAADTKPGTTGSGAGSGGPGGLTSAAPAGGDKKVIATKVL
GTVKWFNVRNGYGFINRNDTKEDVFVHQTAIKKNNPRKYLRSVGDGETVEFDVVEGEKGA
EAANVTGPGGVPVQGSKYAADRNHYRRYPRRRGPPRNYQQNYQNSESGEKNEGSESAPEG
QAQQRRPYRRRRFPPYYMRRPYGRRPQYSNPPVQGEVMEGADNQGAGEQGRPVRQNMYRG
YRPRFRRGPPRQRQPREDGNEEDKENQGDETQGQQPPQRRYRRNFNYRRRRPENPKPQDG
KETKAADPPAENSSAPEAEQGGAE
>sp|Q9H4A3|WNK1_HUMAN Serine/threonine-protein kinase WNK1 OS=Homo sapiens OX=9606 GN=WNK1 PE=1 SV=2
MSGGAAEKQSSTPGSLFLSPPAPAPKNGSSSDSSVGEKLGAAAADAVTGRTEEYRRRRHT
MDKDSRGAAATTTTTEHRFFRRSVICDSNATALELPGLPLSLPQPSIPAAVPQSAPPEPH
REETVTATATSQVAQQPPAAAAPGEQAVAGPAPSTVPSSTSKDRPVSQPSLVGSKEEPPP
ARSGSGGGSAKEPQEERSQQQDDIEELETKAVGMSNDGRFLKFDIEIGRGSFKTVYKGLD
TETTVEVAWCELQDRKLTKSERQRFKEEAEMLKGLQHPNIVRFYDSWESTVKGKKCIVLV
TELMTSGTLKTYLKRFKVMKIKVLRSWCRQILKGLQFLHTRTPPIIHRDLKCDNIFITGP
TGSVKIGDLGLATLKRASFAKSVIGTPEFMAPEMYEEKYDESVDVYAFGMCMLEMATSEY
PYSECQNAAQIYRRVTSGVKPASFDKVAIPEVKEIIEGCIRQNKDERYSIKDLLNHAFFQ
EETGVRVELAEEDDGEKIAIKLWLRIEDIKKLKGKYKDNEAIEFSFDLERDVPEDVAQEM
VESGYVCEGDHKTMAKAIKDRVSLIKRKREQRQLVREEQEKKKQEESSLKQQVEQSSASQ
TGIKQLPSASTGIPTASTTSASVSTQVEPEEPEADQHQQLQYQQPSISVLSDGTVDSGQG
SSVFTESRVSSQQTVSYGSQHEQAHSTGTVPGHIPSTVQAQSQPHGVYPPSSVAQGQSQG
QPSSSSLTGVSSSQPIQHPQQQQGIQQTAPPQQTVQYSLSQTSTSSEATTAQPVSQPQAP
QVLPQVSAGKQLPVSQPVPTIQGEPQIPVATQPSVVPVHSGAHFLPVGQPLPTPLLPQYP
VSQIPISTPHVSTAQTGFSSLPITMAAGITQPLLTLASSATTAAIPGVSTVVPSQLPTLL
QPVTQLPSQVHPQLLQPAVQSMGIPANLGQAAEVPLSSGDVLYQGFPPRLPPQYPGDSNI
APSSNVASVCIHSTVLSPPMPTEVLATPGYFPTVVQPYVESNLLVPMGGVGGQVQVSQPG
GSLAQAPTTSSQQAVLESTQGVSQVAPAEPVAVAQTQATQPTTLASSVDSAHSDVASGMS
DGNENVPSSSGRHEGRTTKRHYRKSVRSRSRHEKTSRPKLRILNVSNKGDRVVECQLETH
NRKMVTFKFDLDGDNPEEIATIMVNNDFILAIERESFVDQVREIIEKADEMLSEDVSVEP
EGDQGLESLQGKDDYGFSGSQKLEGEFKQPIPASSMPQQIGIPTSSLTQVVHSAGRRFIV
SPVPESRLRESKVFPSEITDTVAASTAQSPGMNLSHSASSLSLQQAFSELRRAQMTEGPN
TAPPNFSHTGPTFPVVPPFLSSIAGVPTTAAATAPVPATSSPPNDISTSVIQSEVTVPTE
EGIAGVATSTGVVTSGGLPIPPVSESPVLSSVVSSITIPAVVSISTTSPSLQVPTSTSEI
VVSSTALYPSVTVSATSASAGGSTATPGPKPPAVVSQQAAGSTTVGATLTSVSTTTSFPS
TASQLCIQLSSSTSTPTLAETVVVSAHSLDKTSHSSTTGLAFSLSAPSSSSSPGAGVSSY
ISQPGGLHPLVIPSVIASTPILPQAAGPTSTPLLPQVPSIPPLVQPVANVPAVQQTLIHS
QPQPALLPNQPHTHCPEVDSDTQPKAPGIDDIKTLEEKLRSLFSEHSSSGAQHASVSLET
SLVIESTVTPGIPTTAVAPSKLLTSTTSTCLPPTNLPLGTVALPVTPVVTPGQVSTPVST
TTSGVKPGTAPSKPPLTKAPVLPVGTELPAGTLPSEQLPPFPGPSLTQSQQPLEDLDAQL
RRTLSPEMITVTSAVGPVSMAAPTAITEAGTQPQKGVSQVKEGPVLATSSGAGVFKMGRF
QVSVAADGAQKEGKNKSEDAKSVHFESSTSESSVLSSSSPESTLVKPEPNGITIPGISSD
VPESAHKTTASEAKSDTGQPTKVGRFQVTTTANKVGRFSVSKTEDKITDTKKEGPVASPP
FMDLEQAVLPAVIPKKEKPELSEPSHLNGPSSDPEAAFLSRDVDDGSGSPHSPHQLSSKS
LPSQNLSQSLSNSFNSSYMSSDNESDIEDEDLKLELRRLRDKHLKEIQDLQSRQKHEIES
LYTKLGKVPPAVIIPPAAPLSGRRRRPTKSKGSKSSRSSSLGNKSPQLSGNLSGQSAASV
LHPQQTLHPPGNIPESGQNQLLQPLKPSPSSDNLYSAFTSDGAISVPSLSAPGQGTSSTN
TVGATVNSQAAQAQPPAMTSSRKGTFTDDLHKLVDNWARDAMNLSGRRGSKGHMNYEGPG
MARKFSAPGQLCISMTSNLGGSAPISAASATSLGHFTKSMCPPQQYGFPATPFGAQWSGT
GGPAPQPLGQFQPVGTASLQNFNISNLQKSISNPPGSNLRTT
>sp|Q9P1C3|YN010_HUMAN Putative uncharacterized protein PRO2829 OS=Homo sapiens OX=9606 GN=PRO2829 PE=5 SV=1
MVRPHLLKKKILGRVWWLMPVVLALWEAEVGGSLEVRSLRPAWPTW
>sp|Q15942|ZYX_HUMAN Zyxin OS=Homo sapiens OX=9606 GN=ZYX PE=1 SV=1
MAAPRPSPAISVSVSAPAFYAPQKKFGPVVAPKPKVNPFRPGDSEPPPAPGAQRAQMGRV
GEIPPPPPEDFPLPPPPLAGDGDDAEGALGGAFPPPPPPIEESFPPAPLEEEIFPSPPPP
PEEEGGPEAPIPPPPQPREKVSSIDLEIDSLSSLLDDMTKNDPFKARVSSGYVPPPVATP
FSSKSSTKPAAGGTAPLPPWKSPSSSQPLPQVPAPAQSQTQFHVQPQPQPKPQVQLHVQS
QTQPVSLANTQPRGPPASSPAPAPKFSPVTPKFTPVASKFSPGAPGGSGSQPNQKLGHPE
ALSAGTGSPQPPSFTYAQQREKPRVQEKQHPVPPPAQNQNQVRSPGAPGPLTLKEVEELE
QLTQQLMQDMEHPQRQNVAVNELCGRCHQPLARAQPAVRALGQLFHIACFTCHQCAQQLQ
GQQFYSLEGAPYCEGCYTDTLEKCNTCGEPITDRMLRATGKAYHPHCFTCVVCARPLEGT
SFIVDQANRPHCVPDYHKQYAPRCSVCSEPIMPEPGRDETVRVVALDKNFHMKCYKCEDC
GKPLSIEADDNGCFPLDGHVLCRKCHTARAQT
>sp|Q8ND82|Z280C_HUMAN Zinc finger protein 280C OS=Homo sapiens OX=9606 GN=ZNF280C PE=1 SV=1
MDDDKPFQPKNISKMAELFMECEEEELEPWQKKVEETQDEDDDELIFVGEISSSKPAISN
ILNRGHSSSSSKGIKSEPHSPGIPEIFRTASQRCRDPPSNPVAASPRFHLVSKSSQSSVT
VENASKPDFTKNSQVGSDNSSILLFDSTQESLPPSQDIPAIFREGMKNTSYVLKHPSTSK
VNSVTPKKPKTSEDVPQINPSTSLPLIGSPPVTSSQVMLSKGTNTSSPYDAGADYLRACP
KCNVQFNLLDPLKYHMKHCCPDMITKFLGVIVKSERPCDEDKTDSETGKLIMLVNEFYYG
RHEGVTEKEPKTYTTFKCFSCSKVLKNNIRFMNHMKHHLELEKQNNESWENHTTCQHCYR
QYPTPFQLQCHIESTHTPHEFSTICKICELSFETEHILLQHMKDTHKPGEMPYVCQVCQF
RSSTFSDVEAHFRAAHENTKNLLCPFCLKVSKMATPYMNHYMKHQKKGVHRCPKCRLQFL
TSKEKAEHKAQHRTFIKPKELEGLPPGAKVTIRASLGPLQSKLPTAPFGCAPGTSFLQVT
PPTSQNTTARNPRKSNASRSKTSKLHATTSTASKVNTSKPRGRIAKSKAKPSYKQKRQRN
RKNKMSLALKNIRCRRGIHKCIECHSKIKDFASHFSIYIHCSFCKYNTNCNKAFVNHMMS
SHSNHPGKRFCIFKKHSGTLRGITLVCLKCDFLADSSGLDRMAKHLSQRKTHTCQVIIEN
VSKSTSTSEPTTGCSLK
>sp|Q96KR1|ZFR_HUMAN Zinc finger RNA-binding protein OS=Homo sapiens OX=9606 GN=ZFR PE=1 SV=2
MIPICPVVSFTYVPSRLGEDAKMATGNYFGFTHSGAAAAAAAAQYSQQPASGVAYSHPTT
VASYTVHQAPVAAHTVTAAYAPAAATVAVARPAPVAVAAAATAAAYGGYPTAHTATDYGY
TQRQQEAPPPPPPATTQNYQDSYSYVRSTAPAVAYDSKQYYQQPTATAAAVAAAAQPQPS
VAETYYQTAPKAGYSQGATQYTQAQQTRQVTAIKPATPSPATTTFSIYPVSSTVQPVAAA
ATVVPSYTQSATYSTTAVTYSGTSYSGYEAAVYSAASSYYQQQQQQQKQAAAAAAAAAAT
AAWTGTTFTKKAPFQNKQLKPKQPPKPPQIHYCDVCKISCAGPQTYKEHLEGQKHKKKEA
ALKASQNTSSSNSSTRGTQNQLRCELCDVSCTGADAYAAHIRGAKHQKVVKLHTKLGKPI
PSTEPNVVSQATSSTAVSASKPTASPSSIAANNCTVNTSSVATSSMKGLTTTGNSSLNST
SNTKVSAVPTNMAAKKTSTPKINFVGGNKLQSTGNKAEDIKGTECVKSTPVTSAVQIPEV
KQDTVSEPVTPASLAALQSDVQPVGHDYVEEVRNDEGKVIRFHCKLCECSFNDPNAKEMH
LKGRRHRLQYKKKVNPDLQVEVKPSIRARKIQEEKMRKQMQKEEYWRRREEEERWRMEMR
RYEEDMYWRRMEEEQHHWDDRRRMPDGGYPHGPPGPLGLLGVRPGMPPQPQGPAPLRRPD
SSDDRYVMTKHATIYPTEEELQAVQKIVSITERALKLVSDSLSEHEKNKNKEGDDKKEGG
KDRALKGVLRVGVLAKGLLLRGDRNVNLVLLCSEKPSKTLLSRIAENLPKQLAVISPEKY
```
